# An atypical class of non-coding small RNAs produced in rice leaves upon bacterial infection

**DOI:** 10.1101/2021.03.05.432875

**Authors:** Ganna Reshetnyak, Jonathan M. Jacobs, Florence Auguy, Coline Sciallano, Lisa Claude, Clemence Medina, Alvaro L. Perez-Quintero, Aurore Comte, Emilie Thomas, Adam Bogdanove, Ralf Koebnik, Boris Szurek, Anne Dievart, Christophe Brugidou, Severine Lacombe, Sebastien Cunnac

**Affiliations:** PHIM Plant Health Institute, Univ Montpellier, IRD, CIRAD, INRAE, Institut Agro, Montpellier, France; Department of Plant Pathology, The Ohio State University, Columbus, OH, United States, USA 43201 and Infectious Disease Institute, The Ohio State University, Columbus, OH, United States, USA 43201; Department of Agricultural Biology, Colorado State University, Fort Collins, CO, USA; Plant Pathology and Plant-Microbe Biology Section, School of Integrative Plant Science, Cornell University, Ithaca, NY, United States; AGAP, Univ Montpellier, CIRAD, INRAE, Institut Agro, Montpellier, France

**Keywords:** small RNA, *Xanthomonas oryzae*, rice, type III secretion, disease, plant

## Abstract

Non-coding small RNAs (sRNA) act as mediators of gene silencing and regulate plant growth, development and stress responses. Early insights into plant sRNAs established a role in antiviral defense and they are now extensively studied across plant-microbe interactions. Here, sRNA sequencing discovered a class of sRNA in rice (*Oryza sativa*) specifically associated with foliar diseases caused by *Xanthomonas oryzae* bacteria. *Xanthomonas*-induced small RNAs (xisRNAs) loci were distinctively upregulated in response to diverse virulent strains at an early stage of infection producing a single duplex of 20-22nt sRNAs. xisRNAs production was dependent on the Type III secretion system, a major bacterial virulence factor for host colonization. xisRNA loci overlap with annotated transcripts sequences often encoding protein kinase domain proteins. A number of the corresponding rice *cis-*genes have documented functions in immune signaling and some xisRNA loci coincide with the coding sequence of a conserved kinase motif. xisRNAs exhibit features of small interfering RNAs and their biosynthesis depend on canonical components *OsDCL1* and *OsHEN1.* xisRNA induction possibly mediates post-transcriptional gene silencing but they do not broadly suppress *cis*-genes expression on the basis of mRNA-seq data. Overall, our results identify a group of unusual sRNAs with a potential role in plant-microbe interactions.

## Supplemental_Files for "An atypical class of non-coding small RNAs produced in rice leaves upon bacterial infection": Sup_File_S1_Fasta_TAIR_MSU_MAFFT-TRIMAL-FastTree.out.txt

```
(((((LOC_Os10g05160.1_RLK-Pelle_SD-2b:0.65773,(AT2G18530.1_STE_STE11:0.09943,AT3G46160.1_STE_STE11:0.05397)1.000:1.32460)0.628:0.28039,(LOC_Os02g53030.1_STE_STE11:1.30966,(AT2G40730.1_SCY1_SCYL1:0.23426,LOC_Os01g60440.1_SCY1_SCYL1:0.00051)1.000:3.03343)0.950:0.00054)0.925:0.33030,(((AT1G65950.1_CAMK_CAMKL-LKB:0.84867,AT5G53450.1_Group-Pl-4:1.88106)0.929:1.22745,((AT5G25440.1_RLK-Pelle_RLCK-VIIa-2:0.53749,(AT5G11400.1_RLK-Pelle_RLCK-VIIa-2:0.25423,AT5G11410.1_RLK-Pelle_RLCK-VIIa-2:0.15877)0.997:0.36609)0.996:0.46941,((AT5G14210.1_RLK-Pelle_LRR-VI-1:0.46292,(AT5G63410.1_RLK-Pelle_LRR-VI-1:0.21407,LOC_Os11g20360.1_RLK-Pelle_LRR-VI-1:0.14986)0.903:0.21342)1.000:0.48919,((AT3G03770.1_RLK-Pelle_LRR-VI-1:0.28141,(LOC_Os03g57780.1_RLK-Pelle_LRR-VI-1:0.24267,LOC_Os07g07230.1_RLK-Pelle_LRR-VI-1:0.08620)1.000:0.32547)0.958:0.21063,(LOC_Os06g38970.1_RLK-Pelle_LRR-VI-1:0.47637,(AT1G14390.1_RLK-Pelle_LRR-VI-1:0.06879,AT2G02780.1_RLK-Pelle_LRR-VI-1:0.11512)0.999:0.33545)0.977:0.23598)0.784:0.16323)1.000:0.78432)0.717:0.10163)0.698:0.10074,(((AT2G17090.1_RLK-Pelle_RLCK-XII-1:0.21861,AT2G17170.1_RLK-Pelle_RLCK-XII-1:0.37031)0.959:0.16588,((AT4G35230.1_RLK-Pelle_RLCK-XII-1:0.06272,(LOC_Os10g39670.1_RLK-Pelle_RLCK-XII-1:0.16139,LOC_Os03g04050.1_RLK-Pelle_RLCK-XII-1:0.04764)0.956:0.06609)0.651:0.04871,(((AT5G46570.1_RLK-Pelle_RLCK-XII-1:0.18005,LOC_Os10g42110.1_RLK-Pelle_RLCK-XII-1:0.03516)0.997:0.15031,(((LOC_Os03g61010.1_RLK-Pelle_RLCK-XII-1:0.19945,(((AT1G63500.1_RLK-Pelle_RLCK-XII-1:0.03362,AT5G41260.1_RLK-Pelle_RLCK-XII-1:0.02877)0.977:0.05629,((AT4G00710.1_RLK-Pelle_RLCK-XII-1:0.01552,AT1G01740.1_RLK-Pelle_RLCK-XII-1:0.14098)0.968:0.08323,LOC_Os04g58750.1_RLK-Pelle_RLCK-XII-1:0.10126)0.697:0.03198)0.991:0.09437,AT5G59010.1_RLK-Pelle_RLCK-XII-1:0.06667)0.772:0.02084)0.691:0.03195,AT3G54030.1_RLK-Pelle_RLCK-XII-1:0.09386)0.355:0.05166,(AT3G09240.1_RLK-Pelle_RLCK-XII-1:0.04453,AT5G01060.1_RLK-Pelle_RLCK-XII-1:0.13358)1.000:0.28988)0.984:0.13352)0.846:0.09887,AT1G50990.1_RLK-Pelle_RLCK-XII-1:0.43107)0.520:0.04735)0.300:0.09240)1.000:1.13139,(AT3G08760.1_RLK-Pelle_RLCK-II:0.26200,LOC_Os01g60700.1_RLK-Pelle_RLCK-II:0.23469)1.000:0.56515)0.859:0.12280)0.632:0.06208)0.348:0.05135,(((AT2G16250.1_RLK-Pelle_LRR-XIV:0.17760,AT4G39270.1_RLK-Pelle_LRR-XIV:0.32142)0.201:0.08590,(LOC_Os03g51440.1_RLK-Pelle_LRR-XIV:0.22205,(LOC_Os03g56250.1_RLK-Pelle_LRR-XIV:0.12714,LOC_Os07g04220.1_RLK-Pelle_LRR-XIV:0.18355)0.999:0.18896)0.953:0.14011)1.000:0.98374,(((AT1G63430.1_RLK-Pelle_LRR-VI-2:0.08800,AT5G41180.1_RLK-Pelle_LRR-VI-2:0.22346)0.999:0.29835,(LOC_Os04g45170.1_RLK-Pelle_LRR-VI-2:0.26795,LOC_Os04g58700.1_RLK-Pelle_LRR-VI-2:0.21986)0.777:0.10899)0.999:0.57910,(((AT4G18640.1_RLK-Pelle_LRR-VI-2:0.14614,AT5G45840.1_RLK-Pelle_LRR-VI-2:0.17914)1.000:0.25784,(LOC_Os01g10900.1_RLK-Pelle_LRR-VI-2:0.37230,(LOC_Os01g48390.1_RLK-Pelle_LRR-VI-2:0.15966,LOC_Os05g48660.1_RLK-Pelle_LRR-VI-2:0.16986)0.999:0.26014)0.927:0.10875)0.877:0.08709,(((AT2G40270.1_RLK-Pelle_LRR-VI-2:0.17324,AT3G56050.1_RLK-Pelle_LRR-VI-2:0.15306)1.000:0.34528,(AT5G07150.1_RLK-Pelle_LRR-VI-2:0.23068,AT5G58540.1_RLK-Pelle_LRR-VI-2:0.23772)0.988:0.21031)0.972:0.17238,((LOC_Os05g39410.1_RLK-Pelle_LRR-VI-2:0.48540,LOC_Os12g01510.1_RLK-Pelle_LRR-VI-2:0.24537)0.732:0.09546,(LOC_Os05g28520.1_RLK-Pelle_LRR-VI-2:0.40659,(LOC_Os03g18370.1_RLK-Pelle_LRR-VI-2:0.13303,LOC_Os07g49240.1_RLK-Pelle_LRR-VI-2:0.22158)0.992:0.20785)0.957:0.14991)0.978:0.16143)0.237:0.06763)0.971:0.22894)0.999:0.48369)0.832:0.14160)0.915:0.09458,((((((AT3G02130.1_RLK-Pelle_LRR-XV:0.02091,(AT1G69270.1_RLK-Pelle_LRR-XV:0.28829,(LOC_Os03g54900.1_RLK-Pelle_LRR-XV:0.08000,LOC_Os07g41140.1_RLK-Pelle_LRR-XV:0.05510)0.955:0.07161)0.652:0.03611)0.949:0.56684,AT4G29654.1_RLK-Pelle_LRR-IX:0.56163)0.796:0.18132,((LOC_Os02g13410.1_RLK-Pelle_LRR-XI-1:0.36770,LOC_Os02g13460.1_RLK-Pelle_LRR-XI-1:0.43622)1.000:0.73210,(((((AT2G41820.1_RLK-Pelle_LRR-XI-1:0.17255,LOC_Os07g10630.1_RLK-Pelle_LRR-XI-1:0.14619)0.995:0.30870,(AT1G34420.1_RLK-Pelle_LRR-XI-1:0.33162,LOC_Os12g08180.1_RLK-Pelle_LRR-XI-1:0.33370)0.999:0.43017)1.000:0.58957,((((AT1G78530.1_RLK-Pelle_LRR-XIIIa:0.18785,LOC_Os01g14510.1_RLK-Pelle_LRR-XIIIa:0.27954)1.000:0.35092,((LOC_Os03g16010.1_RLK-Pelle_LRR-XIIIa:0.09367,(AT1G31420.1_RLK-Pelle_LRR-XIIIa:0.04184,AT2G35620.1_RLK-Pelle_LRR-XIIIa:0.04104)0.910:0.05861)0.996:0.24749,(AT5G62710.1_RLK-Pelle_LRR-XIIIa:0.15659,LOC_Os12g44090.1_RLK-Pelle_LRR-XIIIa:0.20865)0.992:0.18409)0.988:0.22944)0.997:0.29868,((((((LOC_Os06g03970.1_RLK-Pelle_LRR-XIIIb:0.05417,(AT5G07180.1_RLK-Pelle_LRR-XIIIb:0.07014,AT5G62230.1_RLK-Pelle_LRR-XIIIb:0.02705)0.988:0.09858)0.907:0.10803,(AT2G26330.1_RLK-Pelle_LRR-XIIIb:0.13468,(LOC_Os02g53720.1_RLK-Pelle_LRR-XIIIb:0.05315,LOC_Os06g10230.1_RLK-Pelle_LRR-XIIIb:0.03309)0.714:0.05381)0.423:0.07155)1.000:0.54202,((LOC_Os10g06740.1_RLK-Pelle_LRR-XI-1:0.10385,LOC_Os10g06760.1_RLK-Pelle_LRR-XI-1:0.05167)1.000:0.74169,((AT1G17750.1_RLK-Pelle_LRR-XI-1:0.13633,AT1G73080.1_RLK-Pelle_LRR-XI-1:0.15081)0.983:0.21486,(LOC_Os08g34640.1_RLK-Pelle_LRR-XI-1:0.17755,LOC_Os08g34650.1_RLK-Pelle_LRR-XI-1:0.17871)0.998:0.33515)0.981:0.25496)0.942:0.20132)0.838:0.12296,(((((AT1G72180.1_RLK-Pelle_LRR-XI-1:0.38235,(LOC_Os01g65650.1_RLK-Pelle_LRR-XI-1:0.29665,LOC_Os11g12530.1_RLK-Pelle_LRR-XI-1:0.17658)0.907:0.08843)0.998:0.33849,((AT5G49660.1_RLK-Pelle_LRR-XI-1:0.16258,LOC_Os12g43660.1_RLK-Pelle_LRR-XI-1:0.21848)0.998:0.23191,(AT1G09970.1_RLK-Pelle_LRR-XI-1:0.19306,(AT3G19700.1_RLK-Pelle_LRR-XI-1:0.41629,LOC_Os12g43640.1_RLK-Pelle_LRR-XI-1:0.28917)0.491:0.06145)0.999:0.27915)0.754:0.10831)0.724:0.06086,((AT5G65710.1_RLK-Pelle_LRR-XI-1:0.42130,((((LOC_Os06g36270.1_RLK-Pelle_LRR-XI-1:0.12369,(LOC_Os02g13510.1_RLK-Pelle_LRR-XI-1:0.19454,LOC_Os02g13430.1_RLK-Pelle_LRR-XI-1:0.31520)0.787:0.05051)0.952:0.08327,(LOC_Os02g12910.1_RLK-Pelle_LRR-XI-1:0.27386,LOC_Os06g36320.1_RLK-Pelle_LRR-XI-1:0.39562)0.334:0.06257)0.984:0.13721,(LOC_Os01g53920.1_RLK-Pelle_LRR-XI-1:0.18101,LOC_Os05g44770.1_RLK-Pelle_LRR-XI-1:0.17812)0.990:0.18133)0.857:0.07807,AT5G25930.1_RLK-Pelle_LRR-XI-1:0.30489)1.000:0.44643)0.160:0.08758,((LOC_Os01g13800.1_RLK-Pelle_LRR-XI-1:0.10461,(LOC_Os08g28870.1_RLK-Pelle_LRR-XI-1:0.24512,LOC_Os09g15700.1_RLK-Pelle_LRR-XI-1:0.35551)0.947:0.11628)0.050:0.03959,(AT1G28440.1_RLK-Pelle_LRR-XI-1:0.13417,AT4G28490.1_RLK-Pelle_LRR-XI-1:0.29546)0.825:0.04957)0.993:0.20220)0.945:0.10516)0.293:0.08360,(((LOC_Os07g05740.1_RLK-Pelle_LRR-XI-1:0.22399,(AT1G17230.1_RLK-Pelle_LRR-XI-1:0.17419,(AT2G33170.1_RLK-Pelle_LRR-XI-1:0.15583,(AT5G63930.1_RLK-Pelle_LRR-XI-1:0.15978,LOC_Os04g42700.1_RLK-Pelle_LRR-XI-1:0.13634)0.838:0.04232)0.988:0.14493)0.076:0.04340)1.000:0.26819,(((((LOC_Os01g07560.1_RLK-Pelle_LRR-XI-1:0.05919,LOC_Os05g07740.1_RLK-Pelle_LRR-XI-1:0.06431)1.000:0.28193,((LOC_Os08g38560.1_RLK-Pelle_LRR-XI-1:0.09944,LOC_Os09g30190.1_RLK-Pelle_LRR-XI-1:0.14203)0.934:0.10480,(AT4G26540.1_RLK-Pelle_LRR-XI-1:0.11985,AT5G56040.1_RLK-Pelle_LRR-XI-1:0.08612)0.948:0.14457)0.994:0.19796)0.996:0.25319,(AT5G48940.1_RLK-Pelle_LRR-XI-1:0.11536,(AT3G24240.1_RLK-Pelle_LRR-XI-1:0.12493,LOC_Os04g04330.1_RLK-Pelle_LRR-XI-1:0.14238)0.645:0.04816)1.000:0.19586)0.657:0.08636,(AT1G34110.1_RLK-Pelle_LRR-XI-1:0.10302,LOC_Os06g38990.1_RLK-Pelle_LRR-XI-1:0.08674)0.999:0.26182)0.998:0.23366,(((LOC_Os03g12730.1_RLK-Pelle_LRR-XI-1:0.09149,(LOC_Os05g51740.1_RLK-Pelle_LRR-XI-1:0.32040,(AT4G20270.1_RLK-Pelle_LRR-XI-1:0.18623,LOC_Os11g12620.1_RLK-Pelle_LRR-XI-1:0.27087)0.893:0.06718)0.375:0.04659)0.190:0.02727,((AT3G49670.1_RLK-Pelle_LRR-XI-1:0.04550,AT5G65700.1_RLK-Pelle_LRR-XI-1:0.00800)0.978:0.06342,(LOC_Os03g56270.1_RLK-Pelle_LRR-XI-1:0.03304,LOC_Os07g04190.1_RLK-Pelle_LRR-XI-1:0.05649)0.192:0.03057)0.000:0.01992)0.444:0.04774,(AT1G75820.1_RLK-Pelle_LRR-XI-1:0.13169,LOC_Os06g50340.1_RLK-Pelle_LRR-XI-1:0.22982)0.959:0.11756)0.999:0.25882)0.843:0.06054)0.894:0.09221,(((AT1G08590.1_RLK-Pelle_LRR-XI-1:0.29334,AT4G28650.1_RLK-Pelle_LRR-XI-1:0.14951)0.929:0.08713,(LOC_Os02g02140.1_RLK-Pelle_LRR-XI-1:0.20560,LOC_Os03g05140.1_RLK-Pelle_LRR-XI-1:0.21196)0.610:0.08618)0.995:0.26736,(AT5G61480.1_RLK-Pelle_LRR-XI-1:0.20070,LOC_Os08g05290.1_RLK-Pelle_LRR-XI-1:0.28057)0.983:0.17078)0.969:0.16119)0.600:0.07472)0.860:0.08749,(LOC_Os07g31500.1_RLK-Pelle_LRR-XI-1:0.33738,(AT4G20140.1_RLK-Pelle_LRR-XI-1:0.06294,AT5G44700.1_RLK-Pelle_LRR-XI-1:0.12563)0.771:0.15053)1.000:0.56035)0.527:0.07323)0.784:0.04935,((AT5G13290.1_RLK-Pelle_LRR-XI-2:0.27354,LOC_Os01g70260.1_RLK-Pelle_LRR-XI-2:0.46692)1.000:0.70581,(AT2G31880.1_RLK-Pelle_LRR-XI-2:0.25950,LOC_Os06g18000.1_RLK-Pelle_LRR-XI-2:0.25524)0.984:0.43642)0.985:0.34247)0.296:0.02720,((LOC_Os10g32990.1_RLK-Pelle_LRR-XI-1:0.40961,LOC_Os10g33040.1_RLK-Pelle_LRR-XI-1:0.15466)0.979:0.18097,((AT1G35710.1_RLK-Pelle_LRR-XI-1:0.21804,AT4G08850.1_RLK-Pelle_LRR-XI-1:0.11128)0.998:0.23380,((LOC_Os01g19160.1_RLK-Pelle_LRR-XI-1:0.30338,(LOC_Os02g34750.1_RLK-Pelle_LRR-XI-1:0.04777,LOC_Os02g34790.1_RLK-Pelle_LRR-XI-1:0.04300)0.993:0.19853)0.993:0.24233,(LOC_Os01g33110.1_RLK-Pelle_LRR-XI-1:0.32807,(LOC_Os10g02970.1_RLK-Pelle_LRR-XI-1:0.15294,LOC_Os10g02990.1_RLK-Pelle_LRR-XI-1:0.18324)0.939:0.15567)0.976:0.18367)0.964:0.13579)0.926:0.14382)1.000:0.52940)0.808:0.04955)0.851:0.05512,((((LOC_Os04g48760.1_RLK-Pelle_LRR-VII-3:0.19687,(AT1G75640.1_RLK-Pelle_LRR-VII-3:0.22339,AT4G36180.1_RLK-Pelle_LRR-VII-3:0.17424)0.869:0.09007)1.000:0.78322,((((((LOC_Os10g35040.1_RLK-Pelle_LRR-III:0.81917,(((AT4G31250.1_RLK-Pelle_LRR-III:0.33750,((AT1G50610.1_RLK-Pelle_LRR-III:0.10015,AT3G20190.1_RLK-Pelle_LRR-III:0.10536)0.998:0.24622,(AT2G07040.1_RLK-Pelle_LRR-III:0.20363,AT5G35390.1_RLK-Pelle_LRR-III:0.21619)1.000:0.24165)0.924:0.10083)0.724:0.08207,(LOC_Os08g40990.1_RLK-Pelle_LRR-III:0.50844,(LOC_Os02g07810.1_RLK-Pelle_LRR-III:0.23761,LOC_Os06g45240.1_RLK-Pelle_LRR-III:0.13544)0.956:0.11110)0.663:0.04540)0.999:0.28733,((LOC_Os11g40550.1_RLK-Pelle_LRR-III:0.06855,(LOC_Os03g51060.1_RLK-Pelle_LRR-III:0.01372,LOC_Os05g38010.1_RLK-Pelle_LRR-III:0.04573)0.676:0.02031)1.000:0.38054,(LOC_Os06g09860.1_RLK-Pelle_LRR-III:0.43407,((AT3G42880.1_RLK-Pelle_LRR-III:0.05052,AT5G20690.1_RLK-Pelle_LRR-III:0.09250)0.997:0.25305,AT1G72460.1_RLK-Pelle_LRR-III:0.62114)0.707:0.08099)0.670:0.05330)0.998:0.29392)0.165:0.10120)0.793:0.14892,LOC_Os09g20970.1_RLK-Pelle_LRR-III:0.76490)0.852:0.08722,((LOC_Os02g58390.1_RLK-Pelle_LRR-III:0.24475,(AT1G10850.1_RLK-Pelle_LRR-III:0.08238,AT1G60630.1_RLK-Pelle_LRR-III:0.08728)0.998:0.21440)0.951:0.13490,(LOC_Os04g55620.1_RLK-Pelle_LRR-III:0.30370,(AT5G43020.1_RLK-Pelle_LRR-III:0.31713,(AT3G50230.1_RLK-Pelle_LRR-III:0.18538,AT5G67200.1_RLK-Pelle_LRR-III:0.04433)1.000:0.24274)0.678:0.07494)0.966:0.14896)1.000:0.36348)0.744:0.06619,(((((AT1G48480.1_RLK-Pelle_LRR-III:0.09727,AT3G17840.1_RLK-Pelle_LRR-III:0.07575)0.986:0.15460,(AT3G02880.1_RLK-Pelle_LRR-III:0.06223,AT5G16590.1_RLK-Pelle_LRR-III:0.07041)1.000:0.39565)0.667:0.05943,(((LOC_Os08g33090.1_RLK-Pelle_LRR-III:0.23068,LOC_Os09g23570.1_RLK-Pelle_LRR-III:0.19404)1.000:0.35539,(LOC_Os03g12250.1_RLK-Pelle_LRR-III:0.12357,LOC_Os03g50450.1_RLK-Pelle_LRR-III:0.11891)0.918:0.05073)0.301:0.02442,LOC_Os04g38910.1_RLK-Pelle_LRR-III:0.27207)0.480:0.05176)1.000:0.21195,(((((AT1G64210.1_RLK-Pelle_LRR-III:0.12216,AT5G41680.1_RLK-Pelle_LRR-III:0.16028)1.000:0.30663,(AT5G53320.1_RLK-Pelle_LRR-III:0.26847,AT5G24100.1_RLK-Pelle_LRR-III:0.52380)0.948:0.11505)0.503:0.04760,(AT4G23740.1_RLK-Pelle_LRR-III:0.19002,LOC_Os01g12390.1_RLK-Pelle_LRR-III:0.16909)0.604:0.03916)0.999:0.16369,((AT5G05160.1_RLK-Pelle_LRR-III:0.38555,(LOC_Os03g21510.1_RLK-Pelle_LRR-III:0.09371,LOC_Os07g48310.1_RLK-Pelle_LRR-III:0.09453)0.999:0.18003)0.409:0.05342,((LOC_Os01g60330.1_RLK-Pelle_LRR-III:0.08691,LOC_Os05g40200.1_RLK-Pelle_LRR-III:0.12298)0.999:0.12024,(AT3G08680.1_RLK-Pelle_LRR-III:0.28210,AT5G58300.1_RLK-Pelle_LRR-III:0.20645)0.852:0.04879)0.044:0.03800)0.766:0.05866)0.907:0.05003,(AT2G26730.1_RLK-Pelle_LRR-III:0.14214,(LOC_Os01g42294.1_RLK-Pelle_LRR-III:0.05905,LOC_Os05g51070.1_RLK-Pelle_LRR-III:0.15427)1.000:0.23381)0.987:0.11664)0.915:0.04532)0.898:0.05890,(LOC_Os07g38640.1_RLK-Pelle_LRR-III:0.84054,(((LOC_Os01g51400.1_RLK-Pelle_LRR-III:0.00055,LOC_Os02g16790.1_RLK-Pelle_LRR-III:0.07332)1.000:0.68109,(AT1G68400.1_RLK-Pelle_LRR-III:0.24473,LOC_Os01g04230.1_RLK-Pelle_LRR-III:0.22638)0.885:0.07632)0.739:0.02903,(AT2G36570.1_RLK-Pelle_LRR-III:0.13124,LOC_Os12g05120.1_RLK-Pelle_LRR-III:0.25987)0.999:0.21253)0.137:0.02614)0.848:0.04609)0.957:0.10815)0.983:0.14363,(((AT4G20940.1_RLK-Pelle_LRR-III:0.14385,LOC_Os07g05190.1_RLK-Pelle_LRR-III:0.08476)0.965:0.16744,((AT2G27060.1_RLK-Pelle_LRR-III:0.44641,LOC_Os03g20450.1_RLK-Pelle_LRR-III:0.25093)0.986:0.19752,(AT5G10020.1_RLK-Pelle_LRR-III:0.28466,LOC_Os07g43350.1_RLK-Pelle_LRR-III:0.22460)0.996:0.20456)0.811:0.07922)1.000:0.63423,((((AT3G51740.1_RLK-Pelle_LRR-III:0.16129,AT3G56100.1_RLK-Pelle_LRR-III:0.25920)0.176:0.04833,LOC_Os03g18630.1_RLK-Pelle_LRR-III:0.21117)0.435:0.05658,(LOC_Os11g01620.1_RLK-Pelle_LRR-III:0.0,LOC_Os12g01700.1_RLK-Pelle_LRR-III:0.0):0.14178)1.000:0.30606,((AT3G24660.1_RLK-Pelle_LRR-III:0.18871,LOC_Os08g45060.1_RLK-Pelle_LRR-III:0.31492)1.000:0.48341,((LOC_Os02g43870.1_RLK-Pelle_LRR-III:0.15011,LOC_Os04g46320.1_RLK-Pelle_LRR-III:0.11772)1.000:0.44690,(AT5G07620.1_RLK-Pelle_LRR-III:0.11429,AT5G61570.1_RLK-Pelle_LRR-III:0.08019)0.996:0.34423)0.999:0.43315)0.979:0.21205)0.371:0.05748)0.895:0.09726)0.941:0.12859,(((AT2G15300.1_RLK-Pelle_LRR-III:0.22208,AT4G34220.1_RLK-Pelle_LRR-III:0.15980)0.998:0.23712,((AT5G67280.1_RLK-Pelle_LRR-III:0.15915,(AT2G23300.1_RLK-Pelle_LRR-III:0.06942,AT4G37250.1_RLK-Pelle_LRR-III:0.07493)0.994:0.12738)0.990:0.15696,(LOC_Os06g43170.1_RLK-Pelle_LRR-III:0.17156,LOC_Os09g02250.1_RLK-Pelle_LRR-III:0.31947)0.991:0.20607)0.936:0.13363)1.000:0.33162,(((AT2G01210.1_RLK-Pelle_LRR-III:0.17280,AT1G25320.1_RLK-Pelle_LRR-III:0.23603)0.000:0.04429,(LOC_Os01g33090.1_RLK-Pelle_LRR-III:0.17701,AT1G66830.1_RLK-Pelle_LRR-III:0.53818)0.364:0.06574)0.999:0.25414,((LOC_Os08g39590.1_RLK-Pelle_LRR-III:0.32533,(AT2G42290.1_RLK-Pelle_LRR-III:0.15104,AT3G57830.1_RLK-Pelle_LRR-III:0.12123)0.999:0.27770)0.988:0.19169,(AT1G67510.1_RLK-Pelle_LRR-III:0.19189,(LOC_Os11g19490.1_RLK-Pelle_LRR-III:0.40215,(LOC_Os11g19480.1_RLK-Pelle_LRR-III:0.06381,LOC_Os12g13300.1_RLK-Pelle_LRR-III:0.10253)0.607:0.02460)0.903:0.16979)0.968:0.15751)0.961:0.15934)0.805:0.06462)0.990:0.19768)0.252:0.09853)0.730:0.06933,((AT4G22730.1_RLK-Pelle_LRR-IV:0.46125,(((LOC_Os01g39600.1_RLK-Pelle_LRR-IV:0.26222,(LOC_Os06g04370.1_RLK-Pelle_LRR-IV:0.21941,LOC_Os08g02440.1_RLK-Pelle_LRR-IV:0.23124)0.966:0.11435)0.996:0.15516,AT5G51560.1_RLK-Pelle_LRR-IV:0.20140)0.745:0.04973,AT2G45340.1_RLK-Pelle_LRR-IV:0.23058)0.302:0.06222)0.996:0.55159,(AT2G25790.1_RLK-Pelle_Singleton:1.33066,LOC_Os10g10870.1_RLK-Pelle_RLCK-XI:0.78565)0.814:0.39924)0.932:0.28773)0.327:0.06032,(((AT1G12460.1_RLK-Pelle_LRR-VII-1:0.04452,AT1G62950.1_RLK-Pelle_LRR-VII-1:0.04723)0.999:0.25493,(LOC_Os03g03570.2_RLK-Pelle_LRR-VII-1:0.16462,(LOC_Os01g01110.1_RLK-Pelle_LRR-VII-1:0.15685,LOC_Os10g38800.1_RLK-Pelle_LRR-VII-1:0.02755)0.998:0.21948)0.767:0.09678)1.000:0.37447,((AT5G01890.1_RLK-Pelle_LRR-VII-1:0.26539,(AT3G56370.1_RLK-Pelle_LRR-VII-1:0.14396,(LOC_Os03g21730.1_RLK-Pelle_LRR-VII-1:0.09925,(LOC_Os01g60670.1_RLK-Pelle_LRR-VII-1:0.07703,LOC_Os05g40050.1_RLK-Pelle_LRR-VII-1:0.10869)0.994:0.11240)0.987:0.09606)0.799:0.05144)0.998:0.27612,(AT3G28040.1_RLK-Pelle_LRR-VII-1:0.31151,(LOC_Os01g72700.1_RLK-Pelle_LRR-VII-1:0.01312,LOC_Os03g01410.1_RLK-Pelle_LRR-VII-1:0.15066)0.987:0.24241)0.983:0.21305)0.878:0.16986)1.000:0.48639)0.862:0.05043)0.411:0.02015)0.537:0.04273,(((((AT5G58150.1_RLK-Pelle_LRR-VII-2:0.33148,(AT2G24230.1_RLK-Pelle_LRR-VII-2:0.16242,LOC_Os08g17410.1_RLK-Pelle_LRR-VII-2:0.24588)0.690:0.10673)0.968:0.28262,(AT5G45800.1_RLK-Pelle_LRR-VII-2:0.39888,(LOC_Os02g14480.1_RLK-Pelle_LRR-VII-2:0.19147,LOC_Os06g35200.1_RLK-Pelle_LRR-VII-2:0.02637)0.977:0.28400)0.996:0.29677)0.997:0.36849,((((AT5G53890.1_RLK-Pelle_LRR-Xb-1:0.21084,LOC_Os07g01710.1_RLK-Pelle_LRR-Xb-1:0.13827)0.996:0.14789,(AT2G02220.1_RLK-Pelle_LRR-Xb-1:0.18471,(LOC_Os02g41890.1_RLK-Pelle_LRR-Xb-1:0.19872,(LOC_Os04g57630.1_RLK-Pelle_LRR-Xb-1:0.11806,LOC_Os02g02490.1_RLK-Pelle_LRR-Xb-1:0.38693)0.826:0.04006)0.846:0.02696)0.949:0.06069)0.873:0.07365,(AT1G72300.1_RLK-Pelle_LRR-Xb-1:0.22431,((LOC_Os06g47720.1_RLK-Pelle_LRR-Xb-1:0.04035,(LOC_Os06g47700.1_RLK-Pelle_LRR-Xb-1:0.05270,(LOC_Os06g47740.1_RLK-Pelle_LRR-Xb-1:0.04988,LOC_Os06g47750.1_RLK-Pelle_LRR-Xb-1:0.04468)0.577:0.03321)0.420:0.02736)1.000:0.33251,(LOC_Os06g47650.1_RLK-Pelle_LRR-Xb-1:0.11761,((((LOC_Os02g05940.1_RLK-Pelle_LRR-Xb-1:0.01816,LOC_Os02g05980.1_RLK-Pelle_LRR-Xb-1:0.06442)1.000:0.09581,((LOC_Os02g05950.1_RLK-Pelle_LRR-Xb-1:0.08444,(LOC_Os02g05910.1_RLK-Pelle_LRR-Xb-1:0.05941,LOC_Os02g05920.1_RLK-Pelle_LRR-Xb-1:0.07673)0.986:0.05145)0.484:0.00910,LOC_Os02g05960.1_RLK-Pelle_LRR-Xb-1:0.06163)0.602:0.00646)0.747:0.01644,LOC_Os02g05970.1_RLK-Pelle_LRR-Xb-1:0.10461)0.716:0.02287,LOC_Os02g05930.1_RLK-Pelle_LRR-Xb-1:0.07175)0.947:0.06696)0.956:0.10514)0.944:0.11180)0.982:0.13671)1.000:0.30825,(((AT2G01950.1_RLK-Pelle_LRR-Xb-1:0.15119,LOC_Os10g02500.1_RLK-Pelle_LRR-Xb-1:0.14486)0.987:0.13024,((AT4G39400.1_RLK-Pelle_LRR-Xb-1:0.06057,LOC_Os01g52050.1_RLK-Pelle_LRR-Xb-1:0.11601)0.951:0.06558,((AT1G55610.1_RLK-Pelle_LRR-Xb-1:0.04951,AT3G13380.1_RLK-Pelle_LRR-Xb-1:0.02819)0.998:0.12849,(LOC_Os08g25380.1_RLK-Pelle_LRR-Xb-1:0.14664,LOC_Os09g12240.1_RLK-Pelle_LRR-Xb-1:0.02588)0.989:0.09696)0.857:0.05164)0.959:0.10287)1.000:0.35206,(AT5G07280.1_RLK-Pelle_LRR-Xb-1:0.33856,(LOC_Os01g68870.1_RLK-Pelle_LRR-Xb-1:0.09082,LOC_Os02g10100.1_RLK-Pelle_LRR-Xb-1:0.22201)1.000:0.21037)0.898:0.09354)0.824:0.05524)0.937:0.10815)0.413:0.02606,((AT5G48380.1_RLK-Pelle_LRR-Xa:0.22354,(LOC_Os05g34270.1_RLK-Pelle_LRR-Xa:0.15195,LOC_Os11g14420.1_RLK-Pelle_LRR-Xa:0.09360)0.976:0.14358)0.982:0.21688,(LOC_Os04g41030.1_RLK-Pelle_LRR-Xa:0.49491,(AT3G28450.1_RLK-Pelle_LRR-Xa:0.33895,(AT1G27190.1_RLK-Pelle_LRR-Xa:0.08964,AT1G69990.1_RLK-Pelle_LRR-Xa:0.19481)0.991:0.14596)0.138:0.05629)0.980:0.17838)1.000:0.41543)0.090:0.02245,(((AT1G74360.1_RLK-Pelle_LRR-Xb-2:0.17668,LOC_Os07g40630.1_RLK-Pelle_LRR-Xb-2:0.37260)0.814:0.52119,LOC_Os12g33600.1_RLK-Pelle_LRR-III:1.21846)0.324:0.22166,(AT5G42440.1_RLK-Pelle_LRR-Xb-1:0.61589,LOC_Os11g06780.1_RLK-Pelle_LRR-Xb-1:0.45655)0.946:0.22044)0.064:0.07940)0.950:0.10600)0.841:0.03736,((AT5G46330.1_RLK-Pelle_LRR-XII-1:0.67926,LOC_Os04g52780.1_RLK-Pelle_LRR-XII-1:0.47177)0.748:0.34116,((LOC_Os09g25540.1_RLK-Pelle_LRR-XII-1:0.25537,(AT2G24130.1_RLK-Pelle_LRR-XII-1:0.27534,(LOC_Os06g08690.1_RLK-Pelle_LRR-XII-1:0.10166,LOC_Os06g08710.1_RLK-Pelle_LRR-XII-1:0.12566)0.997:0.23144)0.973:0.20238)1.000:0.36204,((LOC_Os01g49920.1_RLK-Pelle_LRR-XII-1:0.24515,(LOC_Os01g49910.1_RLK-Pelle_LRR-XII-1:0.27681,(LOC_Os02g30540.1_RLK-Pelle_LRR-XII-1:0.21938,((((LOC_Os11g10310.1_RLK-Pelle_LRR-XII-1:0.17646,(LOC_Os06g16070.1_RLK-Pelle_LRR-XII-1:0.07513,((((LOC_Os11g47170.1_RLK-Pelle_LRR-XII-1:0.00055,(LOC_Os11g47160.1_RLK-Pelle_LRR-XII-1:0.09042,LOC_Os11g46960.1_RLK-Pelle_LRR-XII-1:0.00920)0.976:0.00054)0.919:0.02958,LOC_Os11g46980.1_RLK-Pelle_LRR-XII-1:0.01324)0.964:0.04700,(LOC_Os10g13970.1_RLK-Pelle_LRR-XII-1:0.07503,(LOC_Os11g46970.1_RLK-Pelle_LRR-XII-1:0.03389,LOC_Os11g47180.1_RLK-Pelle_LRR-XII-1:0.01818)0.996:0.05606)0.053:0.01089)0.123:0.01005,(LOC_Os11g47000.1_RLK-Pelle_LRR-XII-1:0.01585,LOC_Os11g47210.1_RLK-Pelle_LRR-XII-1:0.01550)0.988:0.05592)0.749:0.00756)0.993:0.08992)0.386:0.03020,LOC_Os01g12790.1_RLK-Pelle_LRR-XII-1:0.15202)0.915:0.05324,(((LOC_Os11g47300.1_RLK-Pelle_LRR-XII-1:0.07552,(LOC_Os11g47030.1_RLK-Pelle_LRR-XII-1:0.02278,LOC_Os11g47240.1_RLK-Pelle_LRR-XII-1:0.03841)0.175:0.03428)0.997:0.14947,LOC_Os07g03990.1_RLK-Pelle_LRR-XII-1:0.22640)0.609:0.03979,(LOC_Os11g47290.1_RLK-Pelle_LRR-XII-1:0.01459,LOC_Os11g47310.1_RLK-Pelle_LRR-XII-1:0.00938)1.000:0.17407)0.851:0.04992)0.858:0.02189,(LOC_Os04g13640.1_RLK-Pelle_LRR-XII-1:0.08188,LOC_Os04g14570.1_RLK-Pelle_LRR-XII-1:0.01963)0.892:0.08758)0.929:0.05796)0.957:0.09524)0.633:0.04838)1.000:0.42919,((LOC_Os04g03210.1_RLK-Pelle_LRR-XII-1:0.30287,LOC_Os06g23190.1_RLK-Pelle_LRR-XII-1:0.22752)1.000:0.39428,((((LOC_Os04g15630.1_RLK-Pelle_LRR-XII-1:0.04488,LOC_Os04g15650.1_RLK-Pelle_LRR-XII-1:0.05620)1.000:0.29801,(LOC_Os04g15560.1_RLK-Pelle_LRR-XII-1:0.17375,LOC_Os04g15660.1_RLK-Pelle_LRR-XII-1:0.19110)0.094:0.03401)0.999:0.22535,((LOC_Os02g13780.1_RLK-Pelle_LRR-XII-1:0.38255,((LOC_Os06g38340.1_RLK-Pelle_LRR-XII-1:0.18812,LOC_Os08g24310.1_RLK-Pelle_LRR-XII-1:0.21029)0.952:0.12027,(LOC_Os11g40810.1_RLK-Pelle_LRR-XII-1:0.29822,(LOC_Os11g40970.1_RLK-Pelle_LRR-XII-1:0.13437,(LOC_Os11g40890.1_RLK-Pelle_LRR-XII-1:0.08691,LOC_Os11g41100.1_RLK-Pelle_LRR-XII-1:0.07224)0.314:0.02708)0.992:0.17685)0.501:0.04822)0.939:0.11438)0.911:0.07076,((LOC_Os02g11930.1_RLK-Pelle_LRR-XII-1:0.17172,((LOC_Os02g12010.1_RLK-Pelle_LRR-XII-1:0.01385,LOC_Os02g12030.1_RLK-Pelle_LRR-XII-1:0.00055)0.827:0.01585,(LOC_Os02g01800.1_RLK-Pelle_LRR-XII-1:0.02595,LOC_Os02g11980.1_RLK-Pelle_LRR-XII-1:0.00055)0.966:0.04292)0.994:0.13963)0.912:0.07372,((LOC_Os06g38730.1_RLK-Pelle_LRR-XII-1:0.12151,(LOC_Os06g38780.1_RLK-Pelle_LRR-XII-1:0.02098,LOC_Os06g38930.1_RLK-Pelle_LRR-XII-1:0.03882)1.000:0.12782)0.953:0.06028,(LOC_Os06g38670.1_RLK-Pelle_LRR-XII-1:0.19061,(LOC_Os06g38590.1_RLK-Pelle_LRR-XII-1:0.17346,LOC_Os06g38650.1_RLK-Pelle_LRR-XII-1:0.15542)0.934:0.06441)0.875:0.03599)1.000:0.24743)0.946:0.10335)0.041:0.04286)0.996:0.20080,(((LOC_Os12g42520.1_RLK-Pelle_LRR-XII-1:0.39534,(((AT3G47570.1_RLK-Pelle_LRR-XII-1:0.03329,(AT3G47090.1_RLK-Pelle_LRR-XII-1:0.05567,AT3G47580.1_RLK-Pelle_LRR-XII-1:0.09605)0.335:0.02083)0.994:0.15493,(AT3G47110.1_RLK-Pelle_LRR-XII-1:0.21474,(AT5G20480.1_RLK-Pelle_LRR-XII-1:0.06618,AT5G39390.1_RLK-Pelle_LRR-XII-1:0.11130)1.000:0.15094)0.188:0.02744)1.000:0.32881,(((LOC_Os11g36180.1_RLK-Pelle_LRR-XII-1:0.09901,(LOC_Os11g35500.1_RLK-Pelle_LRR-XII-1:0.07471,LOC_Os11g36160.1_RLK-Pelle_LRR-XII-1:0.04860)0.096:0.01668)0.939:0.07906,((LOC_Os02g42370.1_RLK-Pelle_LRR-XII-1:0.17639,LOC_Os11g36140.1_RLK-Pelle_LRR-XII-1:0.13914)0.716:0.02315,((LOC_Os11g36150.1_RLK-Pelle_LRR-XII-1:0.09135,LOC_Os11g36190.1_RLK-Pelle_LRR-XII-1:0.04404)0.973:0.08642,LOC_Os11g36090.1_RLK-Pelle_LRR-XII-1:0.16153)0.826:0.02757)0.875:0.05178)1.000:0.36091,((LOC_Os02g12340.1_RLK-Pelle_LRR-XII-1:0.07244,LOC_Os02g12450.1_RLK-Pelle_LRR-XII-1:0.00054)0.996:0.12068,(LOC_Os02g12440.1_RLK-Pelle_LRR-XII-1:0.21098,(LOC_Os12g31470.1_RLK-Pelle_LRR-XII-1:0.27895,(LOC_Os02g12400.1_RLK-Pelle_LRR-XII-1:0.12680,LOC_Os02g12420.1_RLK-Pelle_LRR-XII-1:0.13353)0.960:0.07214)0.285:0.01917)0.888:0.05462)0.990:0.17800)0.928:0.09522)0.299:0.05169)0.498:0.04378,(((LOC_Os01g05870.1_RLK-Pelle_LRR-XII-1:0.14843,(LOC_Os01g05960.1_RLK-Pelle_LRR-XII-1:0.10456,(LOC_Os01g05940.1_RLK-Pelle_LRR-XII-1:0.14577,(LOC_Os01g05640.1_RLK-Pelle_LRR-XII-1:0.05534,LOC_Os01g05980.1_RLK-Pelle_LRR-XII-1:0.10875)0.824:0.03313)0.913:0.03409)0.991:0.11804)1.000:0.22187,((LOC_Os11g29790.1_RLK-Pelle_LRR-XII-1:0.17209,(LOC_Os10g22860.1_RLK-Pelle_LRR-XII-1:0.13495,LOC_Os10g22890.1_RLK-Pelle_LRR-XII-1:0.11913)0.994:0.15969)0.998:0.22963,(LOC_Os01g33950.1_RLK-Pelle_LRR-XII-1:0.30538,LOC_Os06g45630.1_RLK-Pelle_LRR-XII-1:0.31058)0.936:0.10644)0.834:0.04880)0.864:0.06570,(((LOC_Os11g07100.1_RLK-Pelle_LRR-XII-1:0.19514,(LOC_Os11g07170.1_RLK-Pelle_LRR-XII-1:0.24673,LOC_Os11g07180.1_RLK-Pelle_LRR-XII-1:0.19645)0.602:0.02633)0.804:0.03300,(LOC_Os11g07060.1_RLK-Pelle_LRR-XII-1:0.12950,(LOC_Os11g07230.1_RLK-Pelle_LRR-XII-1:0.27348,(LOC_Os11g07240.1_RLK-Pelle_LRR-XII-1:0.16784,((LOC_Os11g07160.1_RLK-Pelle_LRR-XII-1:0.15415,(LOC_Os11g07200.1_RLK-Pelle_LRR-XII-1:0.11500,(LOC_Os11g07120.1_RLK-Pelle_LRR-XII-1:0.08894,(LOC_Os11g07130.1_RLK-Pelle_LRR-XII-1:0.10557,LOC_Os11g07140.1_RLK-Pelle_LRR-XII-1:0.10788)0.224:0.02297)0.822:0.01621)0.900:0.02140)0.853:0.02128,((LOC_Os11g07260.1_RLK-Pelle_LRR-XII-1:0.07006,LOC_Os11g07270.1_RLK-Pelle_LRR-XII-1:0.08398)0.995:0.07511,(LOC_Os11g07250.1_RLK-Pelle_LRR-XII-1:0.08415,(LOC_Os11g07225.1_RLK-Pelle_LRR-XII-1:0.06255,LOC_Os07g14820.1_RLK-Pelle_LRR-XII-1:0.08624)0.708:0.00764)0.996:0.06713)0.935:0.05024)0.393:0.02531)0.823:0.02309)0.945:0.05680)0.637:0.02680)0.997:0.18122,(LOC_Os07g03000.1_RLK-Pelle_LRR-XII-1:0.22198,(LOC_Os02g40240.1_RLK-Pelle_LRR-XII-1:0.29519,(LOC_Os02g40180.1_RLK-Pelle_LRR-XII-1:0.07590,LOC_Os02g40200.1_RLK-Pelle_LRR-XII-1:0.07815)1.000:0.19263)0.862:0.05182)0.999:0.22961)0.996:0.20888)0.949:0.09097)0.676:0.04182,((LOC_Os08g14940.1_RLK-Pelle_LRR-XII-1:0.07950,(LOC_Os08g14950.1_RLK-Pelle_LRR-XII-1:0.07771,LOC_Os08g14990.1_RLK-Pelle_LRR-XII-1:0.04625)0.010:0.01625)1.000:0.26768,(LOC_Os10g18990.1_RLK-Pelle_LRR-XII-1:0.32364,LOC_Os10g19160.1_RLK-Pelle_LRR-XII-1:0.18452)0.937:0.13468)1.000:0.29325)0.870:0.07713)0.854:0.12745)0.596:0.07921)0.773:0.10988)0.991:0.34464)0.987:0.34169)0.818:0.04550)0.419:0.03874)0.915:0.08566,((((LOC_Os09g27150.1_TKL-Pl-8:0.54971,(AT2G40860.1_TKL-Pl-3:0.18009,LOC_Os01g36080.1_TKL-Pl-3:0.22730)1.000:0.80291)0.817:0.24161,(((AT1G14000.1_TKL-Pl-5:0.08212,LOC_Os07g43900.1_TKL-Pl-5:0.14017)0.991:0.37485,((LOC_Os02g39560.1_TKL-Pl-5:0.32192,(LOC_Os01g66860.2_TKL-Pl-5:0.44087,(AT2G31800.1_TKL-Pl-5:0.14677,(AT2G43850.1_TKL-Pl-5:0.08490,AT3G59830.1_TKL-Pl-5:0.16776)0.990:0.13238)0.906:0.07336)0.407:0.06088)1.000:0.36608,(AT4G18950.1_TKL-Pl-5:0.29453,(AT3G58760.1_TKL-Pl-5:0.19097,LOC_Os01g54480.1_TKL-Pl-5:0.35493)0.102:0.03326)0.940:0.17360)0.983:0.30492)1.000:0.56137,((((LOC_Os01g43350.1_TKL_Gdt:0.23045,LOC_Os05g50830.1_TKL_Gdt:0.27063)0.962:0.19623,(AT1G01450.1_TKL_Gdt:0.33058,(AT1G64300.1_TKL_Gdt:0.03235,AT5G41730.1_TKL_Gdt:0.12384)0.992:0.20900)0.913:0.15199)1.000:0.79441,((LOC_Os03g18430.1_TKL-Pl-7:0.28819,(AT5G07140.1_TKL-Pl-7:0.17166,AT5G58520.1_TKL-Pl-7:0.09391)0.912:0.21664)0.998:0.97585,((AT5G55560.1_WNK_NRBP:0.10560,LOC_Os07g39520.1_WNK_NRBP:0.28876)0.902:0.19550,(((((AT3G51630.1_WNK_NRBP:0.10657,((LOC_Os11g02300.1_WNK_NRBP:0.0,LOC_Os11g02305.1_WNK_NRBP:0.0):0.00958,LOC_Os12g02250.1_WNK_NRBP:0.00054)1.000:0.42162)0.739:0.03289,AT5G58350.1_WNK_NRBP:0.18694)0.996:0.14177,((AT3G22420.1_WNK_NRBP:0.17215,(AT3G04910.1_WNK_NRBP:0.03445,AT5G28080.1_WNK_NRBP:0.10859)0.905:0.03883)0.846:0.02782,(LOC_Os07g38530.1_WNK_NRBP:0.04640,LOC_Os07g08750.1_WNK_NRBP:0.43014)0.691:0.03592)0.997:0.13284)0.908:0.05430,(((AT1G49160.1_WNK_NRBP:0.05079,AT3G18750.1_WNK_NRBP:0.04152)0.937:0.05900,(LOC_Os11g06140.1_WNK_NRBP:0.18286,LOC_Os12g06490.1_WNK_NRBP:0.20116)1.000:0.28118)0.797:0.05183,((AT1G64630.1_WNK_NRBP:0.08702,AT5G41990.1_WNK_NRBP:0.04142)1.000:0.16480,LOC_Os02g45130.1_WNK_NRBP:0.17726)0.446:0.02534)0.989:0.10843)0.211:0.04943,(AT3G48260.1_WNK_NRBP:0.09626,LOC_Os05g01780.1_WNK_NRBP:0.15353)0.849:0.05090)0.908:0.15928)1.000:1.15716)0.467:0.16184)0.755:0.18465,(((LOC_Os03g28300.1_TKL-Pl-6:0.21673,((((AT5G57610.1_TKL-Pl-6:0.07469,LOC_Os02g54510.1_TKL-Pl-6:0.06605)1.000:0.15707,(LOC_Os06g08280.1_TKL-Pl-6:0.08772,(AT3G46920.1_TKL-Pl-6:0.12013,LOC_Os06g43840.1_TKL-Pl-6:0.08499)0.444:0.02978)0.989:0.10766)0.980:0.09757,(AT1G04700.1_TKL-Pl-6:0.11664,(AT3G24715.1_TKL-Pl-6:0.12582,LOC_Os12g40279.1_TKL-Pl-6:0.04932)0.869:0.04174)0.821:0.02384)0.915:0.03752,(LOC_Os07g25680.1_TKL-Pl-6:0.03666,(AT2G35050.1_TKL-Pl-6:0.08589,(AT1G16270.1_TKL-Pl-6:0.01689,AT1G79570.1_TKL-Pl-6:0.02462)0.922:0.03921)0.956:0.04949)0.578:0.02034)0.907:0.13457)1.000:0.83109,((AT4G23050.1_TKL_CTR1-DRK-2:0.42075,(((AT1G67890.1_TKL_CTR1-DRK-2:0.04655,AT5G49470.1_TKL_CTR1-DRK-2:0.03116)0.892:0.02787,(AT3G06620.1_TKL_CTR1-DRK-2:0.05309,(AT3G06630.1_TKL_CTR1-DRK-2:0.05037,AT3G06640.1_TKL_CTR1-DRK-2:0.05784)0.929:0.03328)0.934:0.04636)0.920:0.05993,(LOC_Os11g45280.1_TKL_CTR1-DRK-2:0.13825,LOC_Os12g37570.1_TKL_CTR1-DRK-2:0.05666)0.826:0.04052)0.997:0.23345)0.017:0.06195,(((((AT1G18160.1_TKL_CTR1-DRK-2:0.06422,AT1G73660.1_TKL_CTR1-DRK-2:0.02798)0.970:0.06446,(LOC_Os02g50970.1_TKL_CTR1-DRK-2:0.04969,LOC_Os06g12590.1_TKL_CTR1-DRK-2:0.07665)0.966:0.05906)0.944:0.08985,((AT1G08720.1_TKL_CTR1-DRK-2:0.10084,(LOC_Os03g06410.1_TKL_CTR1-DRK-2:0.01330,LOC_Os10g29540.1_TKL_CTR1-DRK-2:0.11423)0.948:0.06200)0.938:0.05382,(AT5G11850.1_TKL_CTR1-DRK-2:0.12518,LOC_Os02g12810.1_TKL_CTR1-DRK-2:0.13384)0.414:0.04768)0.965:0.10543)0.926:0.11784,((AT5G03730.1_TKL_CTR1-DRK-2:0.04927,(LOC_Os02g32610.2_TKL_CTR1-DRK-2:0.07940,LOC_Os09g39320.1_TKL_CTR1-DRK-2:0.08571)0.897:0.04472)0.988:0.12741,(AT4G24480.1_TKL_CTR1-DRK-2:0.14759,LOC_Os04g52140.1_TKL_CTR1-DRK-2:0.11823)0.998:0.16948)0.975:0.13456)0.866:0.08743,((AT2G31010.1_TKL_CTR1-DRK-1:0.11717,(LOC_Os01g48330.1_TKL_CTR1-DRK-1:0.05307,LOC_Os02g14530.1_TKL_CTR1-DRK-1:0.08246)0.933:0.04886)0.000:0.00052,(AT3G58640.1_TKL_CTR1-DRK-1:0.07615,AT2G42640.1_TKL_CTR1-DRK-1:0.35749)0.384:0.04935)1.000:0.71810)0.312:0.06943)0.980:0.26889)0.954:0.26896,(((((LOC_Os06g50920.1_TKL-Pl-4:0.31172,((AT2G17700.1_TKL-Pl-4:0.15645,AT4G35780.1_TKL-Pl-4:0.05881)0.998:0.13988,AT4G38470.1_TKL-Pl-4:0.12944)0.047:0.01949)0.770:0.01648,LOC_Os09g37230.1_TKL-Pl-4:0.06706)0.633:0.02476,(LOC_Os02g02780.1_TKL-Pl-4:0.12496,LOC_Os07g29330.1_TKL-Pl-4:0.27949)0.257:0.04281)0.985:0.19558,((LOC_Os07g10400.1_TKL-Pl-4:0.06636,LOC_Os12g06670.1_TKL-Pl-4:0.01518)0.999:0.30642,(LOC_Os04g59000.1_TKL-Pl-4:0.13359,LOC_Os08g01270.1_TKL-Pl-4:0.15623)0.995:0.20598)0.899:0.11094)0.993:0.27381,((((AT3G63260.1_TKL-Pl-4:0.16453,((LOC_Os03g43760.1_TKL-Pl-4:0.07507,((AT5G50000.1_TKL-Pl-4:0.06787,(AT3G01490.1_TKL-Pl-4:0.06400,(LOC_Os01g45380.1_TKL-Pl-4:0.03754,LOC_Os05g50190.1_TKL-Pl-4:0.05937)0.964:0.04592)0.586:0.02733)0.999:0.14743,(AT3G22750.1_TKL-Pl-4:0.07275,AT4G14780.1_TKL-Pl-4:0.14493)0.827:0.03792)0.796:0.04291)0.665:0.05155,((LOC_Os12g30570.1_TKL-Pl-4:0.26199,(LOC_Os05g14030.1_RLK-Pelle_LRR-III:2.27057,LOC_Os05g16360.1_TKL-Pl-4:0.00055)0.810:0.12318)0.781:0.09805,LOC_Os12g41260.1_TKL-Pl-4:0.13469)0.997:0.16613)0.640:0.05071)0.324:0.08480,LOC_Os03g53410.1_TKL-Pl-4:0.30919)1.000:0.69596,((((AT3G46930.1_TKL-Pl-4:0.36093,AT5G58950.1_TKL-Pl-4:0.12671)0.993:0.23200,(LOC_Os01g10450.1_TKL-Pl-4:0.32448,(LOC_Os01g54350.1_TKL-Pl-4:0.14492,LOC_Os05g44290.1_TKL-Pl-4:0.18710)0.975:0.12702)0.651:0.08422)0.997:0.28782,(LOC_Os01g01740.1_TKL-Pl-4:0.31989,(LOC_Os03g39150.1_TKL-Pl-4:0.48640,(AT1G62400.1_TKL-Pl-4:0.07419,LOC_Os06g43030.1_TKL-Pl-4:0.10810)0.421:0.13511)0.595:0.10840)0.955:0.15249)0.993:0.27458,((AT2G24360.1_TKL-Pl-4:0.03440,AT4G31170.1_TKL-Pl-4:0.07894)0.928:0.08576,((LOC_Os02g07790.1_TKL-Pl-4:0.05500,LOC_Os06g45300.1_TKL-Pl-4:0.03662)0.897:0.05335,(LOC_Os04g51950.1_TKL-Pl-4:0.02948,LOC_Os08g12750.1_TKL-Pl-4:0.06396)0.924:0.04524)0.537:0.04958)1.000:0.40159)0.784:0.04866)0.765:0.06280,(((LOC_Os02g38080.1_TKL-Pl-4:0.14032,(AT5G50180.1_TKL-Pl-4:0.09183,(AT3G27560.1_TKL-Pl-4:0.06395,AT5G40540.1_TKL-Pl-4:0.04921)0.982:0.06100)0.726:0.02284)0.962:0.11341,(AT5G01850.1_TKL-Pl-4:0.14517,LOC_Os03g60150.1_TKL-Pl-4:0.16707)0.985:0.17095)0.648:0.16299,(AT5G66710.1_TKL-Pl-4:0.19565,(AT3G50720.1_TKL-Pl-4:0.19220,AT3G50730.1_TKL-Pl-4:0.24515)0.992:0.21966)1.000:0.39440)0.999:0.40013)0.706:0.22666)0.910:0.14862)0.924:0.16400)0.270:0.02470)0.952:0.24162)0.489:0.15975,((((((((LOC_Os03g40400.1_PEK_PEK:0.70054,LOC_Os04g47570.1_PEK_PEK:0.41363)0.997:0.41068,((AT3G59410.1_PEK_GCN2:0.20317,LOC_Os04g41510.1_PEK_GCN2:0.12993)0.992:0.58077,(LOC_Os07g47950.1_PEK_PEK:0.91395,(AT5G18525.1_CMGC_CDKL-Cr:0.75159,LOC_Os01g22390.2_CMGC_RCK:0.48158)0.994:2.23896)0.638:0.42887)0.000:0.00081)0.914:0.21864,(LOC_Os02g49040.1_PEK_PEK:1.37585,LOC_Os03g21770.1_PEK_PEK:2.28460)0.655:0.37882)0.818:0.17590,(AT2G46340.1_PEK_PEK:1.81062,(AT1G02970.1_WEE:0.17545,LOC_Os02g04240.1_WEE:0.43910)0.914:0.53052)0.945:0.75714)0.825:0.12627,(AT1G71410.1_SCY1_SCYL2:0.00054,(AT1G22870.1_SCY1_SCYL2:0.04876,LOC_Os01g42950.1_SCY1_SCYL2:0.37559)0.779:0.06381)1.000:2.15281)0.687:0.07666,(((AT5G20930.1_TLK:0.08876,LOC_Os03g53880.1_TLK:0.05837)1.000:0.73276,(((AT2G32850.1_NAK:0.12387,(LOC_Os02g37880.1_NAK:0.15769,LOC_Os09g10720.1_NAK:0.15014)0.177:0.08427)1.000:0.90959,(LOC_Os09g06230.1_NAK:0.21478,(AT5G08160.1_NAK:0.08406,LOC_Os09g20640.1_NAK:0.16086)0.447:0.08607)1.000:0.79847)0.973:0.41321,((AT4G16970.1_Group-Pl-2:0.28551,LOC_Os10g41390.1_Group-Pl-2:0.24905)1.000:1.93055,(AT1G77720.1_TTK:0.11504,LOC_Os03g49750.1_TTK:0.05628)0.945:0.65665)0.864:0.40374)0.837:0.16171)0.823:0.09666,((((((AT1G32320.1_STE_STE7:0.44563,LOC_Os02g46760.1_STE_STE7:0.48415)0.986:0.27145,(((AT1G51660.1_STE_STE7:0.05990,AT3G21220.1_STE_STE7:0.06083)0.999:0.19699,((LOC_Os06g09190.1_STE_STE7:0.56838,LOC_Os06g09180.1_STE_STE7:0.02472)0.947:0.05834,LOC_Os02g54600.1_STE_STE7:0.03761)0.994:0.16791)0.986:0.19799,(((LOC_Os03g50550.1_STE_STE7:0.32102,(LOC_Os01g42400.1_STE_STE7:0.27186,LOC_Os01g18150.1_STE_STE7:0.82129)0.969:0.29956)0.933:0.16037,LOC_Os03g12390.1_STE_STE7:0.36256)0.971:0.16592,(AT1G18350.1_STE_STE7:0.09615,(AT3G06230.1_STE_STE7:0.42058,AT1G73500.1_STE_STE7:0.04863)0.306:0.05223)0.999:0.33872)0.867:0.12040)0.839:0.14490)0.920:0.20529,((AT5G40440.1_STE_STE7:0.14362,LOC_Os06g27890.1_STE_STE7:0.15863)1.000:0.54921,((AT4G26070.1_STE_STE7:0.28206,AT4G29810.1_STE_STE7:0.15444)0.643:0.07720,(LOC_Os06g05520.1_STE_STE7:0.21758,(AT5G56580.1_STE_STE7:0.17049,LOC_Os01g32660.1_STE_STE7:0.13111)0.994:0.13044)0.237:0.04759)0.969:0.28826)0.998:0.49634)0.991:0.35905,(((AT4G14480.1_STE_STE20-Fray:0.20911,LOC_Os03g47470.1_STE_STE20-Fray:0.14779)1.000:0.34726,(LOC_Os02g08240.1_STE_STE20-Fray:0.48687,(((AT5G14720.1_STE_STE20-Fray:0.06212,LOC_Os06g29120.1_STE_STE20-Fray:0.11575)0.933:0.03656,((AT1G79640.1_STE_STE20-Fray:0.16538,LOC_Os02g54900.1_STE_STE20-Fray:0.08117)0.993:0.10248,((AT4G10730.1_STE_STE20-Fray:0.05609,AT4G24100.1_STE_STE20-Fray:0.03442)0.976:0.09354,(LOC_Os03g02320.1_STE_STE20-Fray:0.05929,LOC_Os10g37480.1_STE_STE20-Fray:0.08555)0.961:0.07090)0.998:0.14607)0.881:0.03621)0.442:0.04211,(AT1G70430.1_STE_STE20-Fray:0.08482,AT1G23700.1_STE_STE20-Fray:0.30296)0.981:0.10725)0.565:0.06198)0.871:0.15228)1.000:0.44757,(((AT1G53165.1_STE_STE20-YSK:0.03629,AT3G15220.1_STE_STE20-YSK:0.02221)0.890:0.10454,LOC_Os07g32400.1_STE_STE20-YSK:0.04144)0.996:0.33225,(AT1G69220.1_STE_STE20-Pl:0.07210,LOC_Os03g54780.1_STE_STE20-Pl:0.08364)1.000:0.47642)0.824:0.12598)0.984:0.29737)0.958:0.17458,((((AT2G40580.1_STE_STE11:0.39336,(AT2G40500.1_STE_STE11:0.23397,AT2G40560.1_STE_STE11:0.13779)0.983:0.30443)0.998:0.55702,((AT2G41910.1_STE_STE11:0.14975,(AT2G05060.1_STE_STE11:0.22021,(AT2G41920.1_STE_STE11:0.10076,(AT2G34290.1_STE_STE11:0.03028,AT5G27790.1_STE_STE11:0.07721)0.896:0.04800)0.985:0.15622)0.825:0.10143)0.977:0.27231,(AT2G41930.1_STE_STE11:0.36218,((AT5G12090.1_STE_STE11:0.35219,AT5G27510.1_STE_STE11:0.20404)0.894:0.13355,AT2G42550.1_STE_STE11:0.30254)0.777:0.04420)0.888:0.13355)0.996:0.56619)0.976:0.39336,(((AT4G36950.1_STE_STE11:0.22139,(AT3G50310.1_STE_STE11:0.13018,AT5G67080.1_STE_STE11:0.09213)0.977:0.18628)0.998:0.47533,((AT3G45790.1_STE_STE11:0.00054,AT3G46140.1_STE_STE11:0.02084)0.981:0.21554,(AT4G04632.1_STE_STE11:0.03155,AT3G45670.1_STE_STE11:0.07432)0.993:0.31218)1.000:0.70327)0.448:0.10042,(((LOC_Os02g21700.1_STE_STE11:0.35946,(LOC_Os05g46750.1_STE_STE11:0.16848,(LOC_Os01g50400.1_STE_STE11:0.11187,((LOC_Os10g04000.1_STE_STE11:0.08466,LOC_Os10g04010.1_STE_STE11:0.05402)1.000:0.22190,((LOC_Os01g50410.1_STE_STE11:0.09449,LOC_Os01g50420.1_STE_STE11:0.10494)0.934:0.06251,(LOC_Os05g46760.1_STE_STE11:0.14567,LOC_Os01g50370.1_STE_STE11:0.14865)0.309:0.03213)0.927:0.03500)0.581:0.03011)0.903:0.06083)0.998:0.31760)0.968:0.18257,((AT4G26890.1_STE_STE11:0.19220,AT5G55090.1_STE_STE11:0.12028)1.000:0.30798,(AT1G05100.1_STE_STE11:0.15525,AT2G32510.1_STE_STE11:0.14775)1.000:0.40846)0.792:0.05471)0.762:0.09433,(LOC_Os03g18170.1_STE_STE11:0.60554,(AT1G07150.1_STE_STE11:0.20194,AT2G30040.1_STE_STE11:0.17656)0.995:0.33581)0.973:0.32351)0.903:0.21676)0.809:0.19347)0.833:0.14487,((((AT5G66850.1_STE_STE11:0.10546,(LOC_Os03g55560.1_STE_STE11:0.05514,LOC_Os07g02780.1_STE_STE11:0.08129)0.999:0.17579)0.999:0.25686,((AT1G63700.1_STE_STE11:0.11524,(LOC_Os02g44642.1_STE_STE11:0.09795,LOC_Os04g47240.1_STE_STE11:0.03812)0.903:0.04087)0.931:0.08608,((LOC_Os02g35010.1_STE_STE11:0.10821,LOC_Os04g35700.1_STE_STE11:0.08924)0.993:0.10635,(AT1G53570.1_STE_STE11:0.14195,LOC_Os11g10100.1_STE_STE11:0.10390)0.746:0.03280)0.994:0.13721)0.768:0.09812)0.987:0.22166,((LOC_Os08g32600.1_STE_STE11:0.11680,LOC_Os09g21510.1_STE_STE11:0.01628)0.946:0.07945,((AT1G09000.1_STE_STE11:0.03080,AT1G54960.1_STE_STE11:0.03840)0.988:0.07342,(AT2G43930.1_STE_STE11:0.11793,AT3G06030.1_STE_STE11:0.00055)0.998:0.15139)0.805:0.04680)1.000:0.38650)0.855:0.09058,(((LOC_Os02g53040.1_STE_STE11:0.22308,(LOC_Os03g15570.1_STE_STE11:0.08196,LOC_Os03g49640.1_STE_STE11:0.15338)0.947:0.12894)0.969:0.18167,(AT4G12020.1_STE_STE11:0.15071,(AT4G08500.1_STE_STE11:0.01916,(AT4G08480.1_STE_STE11:0.10852,AT4G08470.1_STE_STE11:0.11986)0.869:0.01236)0.751:0.01284)0.969:0.12073)0.994:0.28357,(AT3G13530.1_STE_STE-Pl:0.00055,(AT3G07980.1_STE_STE-Pl:0.02467,LOC_Os04g56530.1_STE_STE-Pl:0.06511)0.801:0.00613)1.000:0.76480)0.512:0.11964)0.965:0.21159)0.974:0.20765)0.927:0.16534,((((((AT3G63280.1_NEK:0.13663,(AT1G54510.1_NEK:0.08335,((LOC_Os07g08000.1_NEK:0.06839,(LOC_Os03g43590.1_NEK:0.01624,LOC_Os12g41180.1_NEK:0.02382)0.984:0.04958)0.927:0.04243,(AT3G04810.1_NEK:0.04592,AT5G28290.1_NEK:0.02860)0.982:0.06273)0.067:0.02005)0.683:0.01793)0.864:0.07820,((AT3G44200.1_NEK:0.06448,(LOC_Os01g64490.1_NEK:0.02097,LOC_Os05g36960.1_NEK:0.03641)0.928:0.04648)0.991:0.12493,(AT3G20860.1_NEK:0.12702,(AT3G12200.1_NEK:0.42671,LOC_Os02g37830.1_NEK:0.15373)0.920:0.08596)0.991:0.13239)0.317:0.08941)1.000:1.00051,(LOC_Os12g24550.1_ULK_Fused:0.82567,(AT5G18700.1_ULK_ULK4:0.16326,LOC_Os01g15480.1_ULK_ULK4:0.16914)1.000:0.63346)0.878:0.18250)0.926:0.28527,((((LOC_Os03g16130.1_Group-Pl-3:0.34484,(AT2G37840.1_Group-Pl-3:0.03251,AT3G53930.1_Group-Pl-3:0.09027)0.982:0.13962)0.920:0.09222,(AT3G61960.1_Group-Pl-3:0.27844,LOC_Os03g02980.1_Group-Pl-3:0.45687)0.625:0.03147)0.936:0.15299,(AT1G49180.1_Group-Pl-3:0.51508,LOC_Os04g58990.1_Group-Pl-3:0.51318)0.909:0.23355)1.000:0.62748,(((LOC_Os03g55620.1_Aur:0.17431,(AT2G45490.1_Aur:0.18468,(LOC_Os01g09580.1_Aur:0.06271,(AT2G25880.1_Aur:0.03001,AT4G32830.1_Aur:0.03110)0.889:0.05573)1.000:0.35330)0.545:0.13361)1.000:0.75307,((AT2G20050.1_AGC_PKA-PKG:0.32195,LOC_Os02g17970.1_AGC_PKA-PKG:0.35580)1.000:1.18984,((LOC_Os01g65230.1_AGC_PDK1:0.10787,(AT3G10540.1_AGC_PDK1:0.03420,AT5G04510.1_AGC_PDK1:0.02610)0.502:0.06246)1.000:0.76100,(((AT5G09890.1_AGC_NDR:0.15172,((LOC_Os01g09200.1_AGC_NDR:0.05971,(AT2G19400.1_AGC_NDR:0.10446,AT4G33080.1_AGC_NDR:0.09962)0.257:0.02495)0.917:0.05510,(((AT3G23310.1_AGC_NDR:0.02736,AT4G14350.1_AGC_NDR:0.02579)0.937:0.03966,((AT1G03920.1_AGC_NDR:0.08728,AT2G20470.1_AGC_NDR:0.08091)0.960:0.05890,LOC_Os10g33640.1_AGC_NDR:0.07797)0.679:0.03898)0.585:0.02944,((LOC_Os05g43570.1_AGC_NDR:0.02768,LOC_Os12g19290.1_AGC_NDR:0.06514)0.103:0.01693,AT1G30640.1_AGC_NDR:0.16931)0.887:0.02892)0.869:0.05400)0.588:0.05278)1.000:0.53372,(AT1G45160.1_AGC_MAST:0.21172,((AT5G62310.1_AGC_MAST:0.08228,LOC_Os12g42660.1_AGC_MAST:0.09046)0.975:0.06871,(LOC_Os03g50390.1_AGC_MAST:0.06148,(AT3G17850.1_AGC_MAST:0.03691,AT1G48490.1_AGC_MAST:0.12468)0.934:0.04706)0.663:0.01670)0.411:0.04753)0.999:0.43587)0.947:0.16116,(((AT3G08720.1_AGC-Pl:0.00054,AT3G08730.1_AGC-Pl:0.03521)0.818:0.06378,(LOC_Os03g21620.1_AGC-Pl:0.03336,LOC_Os07g48290.1_AGC-Pl:0.04135)0.926:0.11171)1.000:0.53612,((((AT3G25250.1_AGC_RSK-2:0.04649,AT4G13000.1_AGC_RSK-2:0.13717)0.992:0.22170,(LOC_Os04g41160.1_AGC_RSK-2:0.07028,(LOC_Os02g39090.1_AGC_RSK-2:0.01018,LOC_Os12g09630.1_AGC_RSK-2:0.07593)0.996:0.21272)0.961:0.18501)0.997:0.33769,((AT1G51170.1_AGC_RSK-2:0.07617,AT3G20830.1_AGC_RSK-2:0.09270)0.998:0.24410,(LOC_Os08g39460.1_AGC_RSK-2:0.13734,LOC_Os09g31210.1_AGC_RSK-2:0.10489)0.999:0.26298)0.983:0.20769)0.992:0.26315,(((((AT2G26700.1_AGC_RSK-2:0.21720,LOC_Os01g07940.1_AGC_RSK-2:0.17933)0.917:0.09480,((AT2G34650.1_AGC_RSK-2:0.22180,(LOC_Os12g42020.1_AGC_RSK-2:0.06981,(LOC_Os03g44020.1_AGC_RSK-2:0.00053,LOC_Os10g15160.1_AGC_RSK-2:0.38740)0.942:0.11227)0.995:0.18255)0.964:0.12503,(LOC_Os03g14840.1_AGC_RSK-2:0.34644,(AT1G53700.1_AGC_RSK-2:0.08141,AT3G14370.1_AGC_RSK-2:0.09393)0.998:0.21633)1.000:0.28432)0.833:0.07200)0.984:0.14902,(((LOC_Os04g33500.1_AGC_RSK-2:0.11258,LOC_Os12g29580.1_AGC_RSK-2:0.04294)0.820:0.04547,(AT5G03640.1_AGC_RSK-2:0.08281,(AT2G36350.1_AGC_RSK-2:0.05883,AT3G52890.1_AGC_RSK-2:0.01950)0.955:0.03856)0.972:0.08207)0.982:0.12088,(((((LOC_Os02g43740.1_AGC_RSK-2:0.00054,LOC_Os10g41290.1_AGC_RSK-2:0.13188)0.870:0.00942,LOC_Os04g46180.1_AGC_RSK-2:0.00948)0.698:0.00499,AT2G44830.1_AGC_RSK-2:0.07448)0.988:0.05189,(((AT4G26610.1_AGC_RSK-2:0.02281,AT5G55910.1_AGC_RSK-2:0.00860)0.951:0.03970,AT3G27580.1_AGC_RSK-2:0.15241)0.787:0.02844,(((LOC_Os08g38320.1_AGC_RSK-2:0.00883,LOC_Os09g30150.1_AGC_RSK-2:0.02518)0.902:0.01696,(LOC_Os02g49310.1_AGC_RSK-2:0.01253,LOC_Os06g18830.1_AGC_RSK-2:0.02146)0.987:0.04361)0.796:0.01659,(AT5G47750.1_AGC_RSK-2:0.07479,LOC_Os09g08420.1_AGC_RSK-2:0.03449)0.782:0.00901)0.762:0.00555)0.930:0.04157)0.848:0.02524,(AT5G40030.1_AGC_RSK-2:0.14669,(LOC_Os02g18430.1_AGC_RSK-2:0.07413,((AT3G12690.1_AGC_RSK-2:0.05746,(AT1G16440.1_AGC_RSK-2:0.05946,AT1G79250.1_AGC_RSK-2:0.01946)0.994:0.07739)0.979:0.06186,(LOC_Os01g13270.1_AGC_RSK-2:0.06586,LOC_Os05g14750.1_AGC_RSK-2:0.05778)0.962:0.05190)0.697:0.02724)0.989:0.07470)0.886:0.04210)0.968:0.10274)0.973:0.12026)0.853:0.05788,(AT3G44610.1_AGC_RSK-2:0.18085,(LOC_Os11g05320.1_AGC_RSK-2:0.05821,LOC_Os12g05394.1_AGC_RSK-2:0.00103)0.993:0.15663)0.994:0.20673)0.996:0.24883,((AT5G58140.1_AGC_RSK-2:0.10109,LOC_Os04g23890.1_AGC_RSK-2:0.11355)0.929:0.06378,(AT3G45780.1_AGC_RSK-2:0.15991,(LOC_Os11g01140.1_AGC_RSK-2:0.0,LOC_Os12g01140.1_AGC_RSK-2:0.0):0.08654)0.961:0.08535)0.998:0.29995)0.123:0.09316)1.000:0.42603)0.665:0.10737)0.932:0.12662)0.635:0.06122)0.214:0.05992)0.664:0.14690,((((((LOC_Os02g08140.1_CAMK_CAMKL-CHK1:0.31928,(AT5G57565.1_CAMK_CAMKL-CHK1:0.09675,AT5G57630.1_CAMK_CAMKL-CHK1:0.01740)0.999:0.27160)1.000:0.26635,((((AT1G30270.1_CAMK_CAMKL-CHK1:0.05854,LOC_Os07g05620.1_CAMK_CAMKL-CHK1:0.07743)0.995:0.10148,((LOC_Os03g20380.1_CAMK_CAMKL-CHK1:0.07932,LOC_Os07g48760.1_CAMK_CAMKL-CHK1:0.14423)0.999:0.13307,((AT2G26980.1_CAMK_CAMKL-CHK1:0.12376,(AT5G21326.1_CAMK_CAMKL-CHK1:0.08926,AT5G21222.1_CAMK_CAMKL-CHK1:0.17051)0.983:0.06714)0.842:0.02320,(LOC_Os11g03970.1_CAMK_CAMKL-CHK1:0.00535,LOC_Os12g03810.1_CAMK_CAMKL-CHK1:0.01270)0.997:0.07863)0.663:0.04449)0.515:0.02270)0.364:0.01909,(AT1G01140.1_CAMK_CAMKL-CHK1:0.12216,LOC_Os03g03510.1_CAMK_CAMKL-CHK1:0.15704)0.975:0.07040)0.403:0.01376,(((AT4G24400.1_CAMK_CAMKL-CHK1:0.06588,LOC_Os01g35184.1_CAMK_CAMKL-CHK1:0.16058)0.930:0.09607,(AT5G35410.1_CAMK_CAMKL-CHK1:0.21736,LOC_Os06g40370.1_CAMK_CAMKL-CHK1:0.20063)0.159:0.04254)0.982:0.11118,((AT1G48260.1_CAMK_CAMKL-CHK1:0.10842,AT3G17510.1_CAMK_CAMKL-CHK1:0.09740)0.980:0.13283,(LOC_Os07g44290.1_CAMK_CAMKL-CHK1:0.12515,(LOC_Os01g18800.1_CAMK_CAMKL-CHK1:0.04592,LOC_Os05g04550.1_CAMK_CAMKL-CHK1:0.09432)0.969:0.08444)0.990:0.14083)1.000:0.25759)0.803:0.05566)0.663:0.06644)0.841:0.09084,(LOC_Os06g35160.1_CAMK_CAMKL-CHK1:0.59266,((LOC_Os09g25090.1_CAMK_CAMKL-CHK1:0.32727,(AT2G25090.1_CAMK_CAMKL-CHK1:0.33074,(AT5G10930.1_CAMK_CAMKL-CHK1:0.10555,AT5G25110.1_CAMK_CAMKL-CHK1:0.06796)0.150:0.01866)0.130:0.04674)0.998:0.15988,((((AT2G30360.1_CAMK_CAMKL-CHK1:0.18968,(AT2G38490.1_CAMK_CAMKL-CHK1:0.30215,AT5G01820.1_CAMK_CAMKL-CHK1:0.19029)0.635:0.05700)0.993:0.14086,(((AT1G29230.1_CAMK_CAMKL-CHK1:0.07460,AT2G34180.1_CAMK_CAMKL-CHK1:0.15301)0.987:0.09208,(AT4G18700.1_CAMK_CAMKL-CHK1:0.04603,AT5G45810.1_CAMK_CAMKL-CHK1:0.10150)0.970:0.06803)0.890:0.03894,((LOC_Os05g43840.1_CAMK_CAMKL-CHK1:0.12817,LOC_Os01g55450.1_CAMK_CAMKL-CHK1:0.18834)0.860:0.03792,LOC_Os01g10870.1_CAMK_CAMKL-CHK1:0.26612)0.888:0.04920)0.910:0.04701)0.938:0.08258,(((AT3G23000.1_CAMK_CAMKL-CHK1:0.12919,AT4G14580.1_CAMK_CAMKL-CHK1:0.08377)1.000:0.20825,(LOC_Os03g43440.1_CAMK_CAMKL-CHK1:0.13208,LOC_Os12g41090.1_CAMK_CAMKL-CHK1:0.11161)0.989:0.21614)0.998:0.20679,(LOC_Os01g55440.1_CAMK_CAMKL-CHK1:0.25585,(LOC_Os05g26940.1_CAMK_CAMKL-CHK1:0.47122,LOC_Os07g48090.1_CAMK_CAMKL-CHK1:0.32111)0.987:0.19497)0.811:0.05186)0.958:0.08117)0.729:0.02874,(((AT4G30960.1_CAMK_CAMKL-CHK1:0.04949,(LOC_Os08g34240.1_CAMK_CAMKL-CHK1:0.11211,LOC_Os09g25100.1_CAMK_CAMKL-CHK1:0.13356)1.000:0.26588)0.997:0.15237,(AT5G45820.1_CAMK_CAMKL-CHK1:0.17313,(((LOC_Os05g26820.1_CAMK_CAMKL-CHK1:0.11638,(LOC_Os03g22050.1_CAMK_CAMKL-CHK1:0.15714,LOC_Os07g48100.1_CAMK_CAMKL-CHK1:0.08510)0.477:0.04038)0.905:0.04041,(((LOC_Os11g02240.1_CAMK_CAMKL-CHK1:0.0,LOC_Os12g02200.1_CAMK_CAMKL-CHK1:0.0):0.20349,(LOC_Os02g06570.1_CAMK_CAMKL-CHK1:0.06845,(LOC_Os01g60910.1_CAMK_CAMKL-CHK1:0.07788,(LOC_Os05g39870.1_CAMK_CAMKL-CHK1:0.02537,LOC_Os05g39900.1_CAMK_CAMKL-CHK1:0.07994)0.992:0.12330)0.370:0.01637)0.999:0.13699)0.939:0.06089,(AT5G07070.1_CAMK_CAMKL-CHK1:0.06383,AT5G58380.1_CAMK_CAMKL-CHK1:0.04679)1.000:0.13373)0.938:0.05462)0.335:0.02180,AT5G01810.1_CAMK_CAMKL-CHK1:0.18423)0.658:0.01726)0.900:0.05035)0.672:0.02342,(LOC_Os05g11790.1_CAMK_CAMKL-CHK1:0.24453,LOC_Os01g10890.1_CAMK_CAMKL-CHK1:0.08468)0.844:0.06333)0.843:0.02790)0.831:0.04597)0.589:0.06421)0.646:0.07623)0.999:0.31138,(LOC_Os07g09610.1_CAMK_AMPK:0.63627,(AT5G39440.1_CAMK_AMPK:0.13162,(AT3G29160.1_CAMK_AMPK:0.02575,(AT3G01090.1_CAMK_AMPK:0.03761,((LOC_Os03g17980.1_CAMK_AMPK:0.0,LOC_Os08g37800.1_CAMK_AMPK:0.0):0.06684,LOC_Os05g45420.1_CAMK_AMPK:0.02246)0.970:0.03967)0.848:0.02939)0.250:0.06732)0.949:0.23701)0.982:0.24110)0.144:0.08621,((LOC_Os03g55600.1_CAMK_OST1L:0.08043,(((AT3G50500.1_CAMK_OST1L:0.07545,AT5G66880.1_CAMK_OST1L:0.04166)0.973:0.05594,(((LOC_Os05g35760.1_CAMK_OST1L:0.33434,(LOC_Os02g34600.1_CAMK_OST1L:0.02471,LOC_Os04g35240.1_CAMK_OST1L:0.00980)0.789:0.02367)0.663:0.03809,(((AT1G10940.1_CAMK_OST1L:0.02591,AT1G60940.1_CAMK_OST1L:0.04162)0.995:0.07633,(AT2G23030.1_CAMK_OST1L:0.22271,(AT5G08590.1_CAMK_OST1L:0.03033,AT5G63650.1_CAMK_OST1L:0.01381)0.968:0.05531)0.863:0.03426)0.331:0.00578,((LOC_Os05g35770.1_CAMK_OST1L:0.19608,LOC_Os01g64970.1_CAMK_OST1L:0.01991)0.982:0.10724,LOC_Os04g59450.1_CAMK_OST1L:0.09844)0.961:0.04503)0.057:0.00055)0.996:0.07921,(LOC_Os10g41490.1_CAMK_OST1L:0.13853,(AT4G40010.1_CAMK_OST1L:0.14536,(LOC_Os03g27280.1_CAMK_OST1L:0.04557,LOC_Os07g42940.1_CAMK_OST1L:0.03247)0.855:0.05418)0.163:0.01604)0.897:0.02893)0.927:0.03462)0.815:0.02275,(AT4G33950.1_CAMK_OST1L:0.04204,(LOC_Os03g41460.1_CAMK_OST1L:0.03780,LOC_Os12g39630.1_CAMK_OST1L:0.04869)0.939:0.04019)0.382:0.00729)0.632:0.00960)1.000:0.61999,(LOC_Os03g50330.1_CAMK_CAMKL-LKB:0.13286,(AT3G45240.1_CAMK_CAMKL-LKB:0.08189,AT5G60550.1_CAMK_CAMKL-LKB:0.05807)0.949:0.16327)1.000:1.04532)0.140:0.10580)0.989:0.24469,(((AT1G08650.1_CAMK_CDPK:0.22715,AT3G04530.1_CAMK_CDPK:0.23980)0.999:0.31557,(LOC_Os02g56310.1_CAMK_CDPK:0.25476,(LOC_Os02g41580.1_CAMK_CDPK:0.03378,LOC_Os04g43710.1_CAMK_CDPK:0.21032)0.997:0.27368)0.977:0.17863)0.999:0.39633,(((AT1G12580.1_CAMK_CDPK:0.23191,LOC_Os06g03682.1_CAMK_CDPK:0.19740)0.971:0.24052,(AT1G12680.1_CAMK_CDPK:0.24354,LOC_Os09g29170.1_CAMK_CDPK:0.18714)1.000:0.53186)0.899:0.14447,(LOC_Os05g41090.1_CAMK_CAMK1-DCAMKL:0.97728,((((((LOC_Os11g07040.1_CAMK_CDPK:0.03909,LOC_Os12g07230.1_CAMK_CDPK:0.03960)0.992:0.08494,((AT1G35670.1_CAMK_CDPK:0.01029,AT4G09570.1_CAMK_CDPK:0.01949)0.999:0.15707,AT5G23580.1_CAMK_CDPK:0.22565)0.123:0.04492)0.979:0.08562,(((((AT4G35310.1_CAMK_CDPK:0.04168,(AT2G17290.1_CAMK_CDPK:0.01614,AT4G38230.1_CAMK_CDPK:0.06374)0.805:0.01385)0.996:0.06485,LOC_Os04g49510.1_CAMK_CDPK:0.03718)0.536:0.01321,(LOC_Os02g58520.1_CAMK_CDPK:0.19699,LOC_Os02g46090.1_CAMK_CDPK:0.03375)0.660:0.02077)0.882:0.03742,(LOC_Os03g03660.1_CAMK_CDPK:0.04833,LOC_Os10g39420.1_CAMK_CDPK:0.25441)0.998:0.12632)0.998:0.10722,(AT2G35890.1_CAMK_CDPK:0.28368,(((AT3G10660.1_CAMK_CDPK:0.04753,AT5G04870.1_CAMK_CDPK:0.02532)0.974:0.04265,(LOC_Os03g57450.1_CAMK_CDPK:0.10185,LOC_Os12g30150.1_CAMK_CDPK:0.10712)0.963:0.04773)0.696:0.01903,(AT2G38910.1_CAMK_CDPK:0.13101,(LOC_Os03g57510.1_CAMK_CDPK:0.04744,LOC_Os07g06740.1_CAMK_CDPK:0.07964)0.953:0.05981)0.926:0.04206)0.895:0.04835)0.932:0.05511)0.947:0.06207)0.991:0.11079,((((LOC_Os04g47300.1_CAMK_CDPK:0.21163,AT1G76040.1_CAMK_CDPK:0.13981)0.639:0.08089,(LOC_Os07g33110.1_CAMK_CDPK:0.07830,(AT1G50700.1_CAMK_CDPK:0.04081,AT3G20410.1_CAMK_CDPK:0.05060)0.996:0.10053)0.815:0.02141)0.684:0.03194,((AT4G04710.1_CAMK_CDPK:0.30065,(AT4G04695.1_CAMK_CDPK:0.13385,AT4G04700.1_CAMK_CDPK:0.14514)0.998:0.21848)0.995:0.18867,(AT1G61950.1_CAMK_CDPK:0.15837,(AT4G21940.1_CAMK_CDPK:0.10675,(AT4G04720.1_CAMK_CDPK:0.01539,AT4G04740.1_CAMK_CDPK:0.18163)0.863:0.02386)0.857:0.03721)0.838:0.02508)0.945:0.05315)0.993:0.12448,(((AT5G12180.1_CAMK_CDPK:0.01600,AT5G19360.1_CAMK_CDPK:0.02356)0.901:0.02892,((LOC_Os11g04170.1_CAMK_CDPK:0.00054,LOC_Os12g03970.1_CAMK_CDPK:0.00443)1.000:0.12243,(LOC_Os01g59360.1_CAMK_CDPK:0.03593,LOC_Os05g41270.1_CAMK_CDPK:0.06719)0.989:0.06687)0.935:0.03786)0.984:0.08217,(AT4G23650.1_CAMK_CDPK:0.12204,(LOC_Os01g43410.1_CAMK_CDPK:0.02055,LOC_Os05g50810.1_CAMK_CDPK:0.08866)0.973:0.07270)0.999:0.11658)0.919:0.07583)0.880:0.04970)0.961:0.07514,(((AT5G12480.1_CAMK_CDPK:0.02999,AT5G19450.1_CAMK_CDPK:0.03637)0.996:0.08032,(LOC_Os03g59390.1_CAMK_CDPK:0.10233,(LOC_Os07g38120.1_CAMK_CDPK:0.05845,(AT2G41860.1_CAMK_CDPK:0.11204,AT3G57530.1_CAMK_CDPK:0.05307)0.943:0.04606)0.450:0.03835)0.834:0.01930)0.409:0.02131,(((AT3G51850.1_CAMK_CDPK:0.06887,(LOC_Os01g61590.1_CAMK_CDPK:0.02626,LOC_Os05g39090.1_CAMK_CDPK:0.02571)0.811:0.02662)0.984:0.08641,(AT2G31500.1_CAMK_CDPK:0.26738,(LOC_Os12g12860.1_CAMK_CDPK:0.10706,(LOC_Os08g42750.1_CAMK_CDPK:0.06466,LOC_Os09g33910.1_CAMK_CDPK:0.17003)0.999:0.16422)0.876:0.07240)0.937:0.07702)0.455:0.03183,((AT1G18890.1_CAMK_CDPK:0.04392,AT1G74740.1_CAMK_CDPK:0.03626)0.960:0.06365,LOC_Os03g48270.1_CAMK_CDPK:0.20141)0.973:0.06275)0.854:0.02611)0.999:0.16637)0.904:0.07767,(((AT2G17890.1_CAMK_CDPK:0.03922,AT4G36070.1_CAMK_CDPK:0.11963)0.000:0.02408,((LOC_Os02g03410.1_CAMK_CDPK:0.06061,LOC_Os07g22710.1_CAMK_CDPK:0.08509)0.944:0.04779,AT5G66210.1_CAMK_CDPK:0.09926)0.037:0.00066)1.000:0.29381,((((LOC_Os10g36710.1_CAMK_CDPK:0.08073,(LOC_Os06g50030.1_CAMK_CDPK:0.05617,AT2G46700.1_CAMK_CDPK:0.16301)0.516:0.02891)0.792:0.01857,(AT3G49370.1_CAMK_CDPK:0.07073,AT5G24430.1_CAMK_CDPK:0.02146)1.000:0.18529)0.997:0.10542,((AT2G41140.1_CAMK_CDPK:0.01890,AT3G56760.1_CAMK_CDPK:0.02520)0.996:0.09647,(LOC_Os03g25070.1_CAMK_CDPK:0.07684,LOC_Os07g44710.1_CAMK_CDPK:0.00711)0.988:0.06064)0.144:0.02179)0.016:0.02193,(LOC_Os07g42770.1_CAMK_CDPK:0.10740,(AT3G50530.1_CAMK_CDPK:0.09170,(AT1G49580.1_CAMK_CDPK:0.06122,AT3G19100.1_CAMK_CDPK:0.03882)0.986:0.05121)0.249:0.01563)0.856:0.02145)1.000:0.22408)1.000:0.29833)0.907:0.14357)0.728:0.10593)0.903:0.16349)0.997:0.36728)0.891:0.17824)0.918:0.13161)0.678:0.07318)0.796:0.03661,(((AT2G17520.1_IRE1:0.09726,AT3G11870.1_IRE1:0.63597)0.976:0.13896,AT5G24360.1_IRE1:0.24097)0.886:0.10699,LOC_Os07g28820.1_IRE1:0.14810)1.000:1.11322)0.429:0.04566,((((LOC_Os03g53720.1_CMGC_SRPK:0.05333,(AT3G53030.1_CMGC_SRPK:0.06908,(AT3G44850.1_CMGC_SRPK:0.04902,AT5G22840.1_CMGC_SRPK:0.02857)0.989:0.07004)0.556:0.02260)0.946:0.16974,(LOC_Os09g37949.1_CMGC_SRPK:0.21399,(LOC_Os07g28930.1_CMGC_SRPK:0.15166,(AT2G17530.1_CMGC_SRPK:0.07109,AT4G35500.1_CMGC_SRPK:0.07059)0.937:0.09894)0.849:0.06810)0.743:0.11434)1.000:0.73535,((((AT3G17750.1_CMGC_DYRK-PRP4:0.03068,((AT1G73450.1_CMGC_DYRK-PRP4:0.0,AT1G73460.1_CMGC_DYRK-PRP4:0.0):0.05929,LOC_Os03g51020.1_CMGC_DYRK-PRP4:0.03163)0.796:0.01527)0.979:0.15111,((AT2G40120.1_CMGC_DYRK-PRP4:0.00656,AT4G03175.1_CMGC_DYRK-PRP4:0.02688)0.998:0.16228,(LOC_Os01g61620.1_CMGC_DYRK-PRP4:0.05179,LOC_Os05g39080.1_CMGC_DYRK-PRP4:0.06065)0.965:0.08049)0.687:0.04281)1.000:0.58641,((AT5G35980.1_CMGC_DYRK-YAK:0.27670,(LOC_Os02g47410.1_CMGC_DYRK-YAK:0.11056,LOC_Os04g51370.1_CMGC_DYRK-YAK:0.11877)0.261:0.09226)1.000:0.51128,((AT3G25840.1_CMGC_DYRK-PRP4:0.05670,(AT1G13350.1_CMGC_DYRK-PRP4:0.03789,AT3G53640.1_CMGC_DYRK-PRP4:0.09463)0.995:0.10412)0.853:0.06529,(LOC_Os12g44330.1_CMGC_DYRK-PRP4:0.05298,LOC_Os03g50230.1_CMGC_DYRK-PRP4:0.39368)0.270:0.06131)1.000:0.80075)0.755:0.10008)0.928:0.24002,(AT4G32660.1_CMGC_CLK:0.12126,(((AT3G53570.1_CMGC_CLK:0.07021,LOC_Os01g62080.1_CMGC_CLK:0.08490)0.765:0.03078,(AT4G24740.1_CMGC_CLK:0.10594,LOC_Os12g27520.1_CMGC_CLK:0.13475)0.988:0.09329)0.989:0.11959,LOC_Os01g40840.1_CMGC_CLK:0.10965)0.850:0.06122)1.000:0.59975)0.717:0.08877)0.999:0.52289,((((((LOC_Os02g47220.1_CMGC_RCK:0.13305,((LOC_Os06g02550.1_CMGC_RCK:0.00055,LOC_Os06g02555.1_CMGC_RCK:0.00055)0.997:0.11967,(AT4G19110.1_CMGC_RCK:0.02327,AT5G45430.1_CMGC_RCK:0.09832)0.979:0.06898)0.141:0.03558)0.995:0.20608,(AT4G13020.1_CMGC_RCK:0.23565,LOC_Os03g63020.1_CMGC_RCK:0.16960)0.890:0.07027)1.000:0.33928,(((((LOC_Os03g10940.1_CMGC_CK2:0.06115,((LOC_Os03g55389.1_CMGC_CK2:0.01403,LOC_Os07g02350.1_CMGC_CK2:0.00276)0.761:0.00570,(AT2G23080.1_CMGC_CK2:0.05285,(AT3G50000.1_CMGC_CK2:0.01021,AT5G67380.1_CMGC_CK2:0.01020)0.942:0.02042)0.805:0.00891)0.311:0.01060)0.680:0.01482,(AT2G23070.1_CMGC_CK2:0.04746,LOC_Os03g55490.1_CMGC_CK2:0.14234)0.829:0.04705)1.000:1.19646,(((((LOC_Os03g01850.1_CMGC_CDK-Pl:0.00516,LOC_Os03g02680.1_CMGC_CDK-Pl:0.00957)0.800:0.02334,(AT3G48750.1_CMGC_CDK-Pl:0.08625,LOC_Os02g03060.1_CMGC_CDK-Pl:0.08437)0.905:0.06510)0.997:0.20725,((LOC_Os01g67160.1_CMGC_CDK-Pl:0.06682,(AT2G38620.1_CMGC_CDK-Pl:0.06145,AT3G54180.1_CMGC_CDK-Pl:0.06905)0.995:0.14345)0.989:0.13662,(LOC_Os08g40170.1_CMGC_CDK-Pl:0.12186,(AT1G20930.1_CMGC_CDK-Pl:0.05834,AT1G76540.1_CMGC_CDK-Pl:0.04875)0.964:0.06534)0.985:0.12148)0.998:0.28366)0.981:0.20219,(((LOC_Os02g20140.1_CMGC_CDK-CRK7-CDK9:0.34686,((((((AT1G54610.1_CMGC_CDK-CRK7-CDK9:0.14872,AT3G05050.1_CMGC_CDK-CRK7-CDK9:0.18810)0.937:0.05950,((ChrUn.fgenesh.mRNA.83_CMGC_CDK-CRK7-CDK9:0.00054,LOC_Os01g27020.1_CMGC_CDK-CRK7-CDK9:0.00055)0.999:0.10579,(LOC_Os03g22700.1_CMGC_CDK-CRK7-CDK9:0.05598,LOC_Os07g47180.1_CMGC_CDK-CRK7-CDK9:0.05290)0.841:0.03425)0.580:0.00998)0.436:0.03037,(AT5G50860.1_CMGC_CDK-CRK7-CDK9:0.12147,LOC_Os01g70130.1_CMGC_CDK-CRK7-CDK9:0.30274)0.749:0.06438)0.904:0.03423,(LOC_Os08g02050.1_CMGC_CDK-CRK7-CDK9:0.06752,(LOC_Os02g35300.1_CMGC_CDK-CRK7-CDK9:0.16391,(LOC_Os11g13860.1_CMGC_CDK-CRK7-CDK9:0.11533,LOC_Os12g10190.1_CMGC_CDK-CRK7-CDK9:0.14470)0.971:0.07573)0.855:0.04326)0.813:0.02096)0.738:0.02206,(AT1G53050.1_CMGC_CDK-CRK7-CDK9:0.11641,LOC_Os01g10430.1_CMGC_CDK-CRK7-CDK9:0.08446)0.968:0.05474)0.709:0.01245,(((((AT3G01085.1_CMGC_CDK-CRK7-CDK9:0.20688,AT5G39420.1_CMGC_CDK-CRK7-CDK9:0.06230)0.995:0.11439,(AT1G18670.1_CMGC_CDK-CRK7-CDK9:0.05140,AT1G74330.1_CMGC_CDK-CRK7-CDK9:0.06741)0.987:0.10483)0.963:0.09269,(LOC_Os12g38860.1_CMGC_CDK-CRK7-CDK9:0.32605,LOC_Os07g40550.1_CMGC_CDK-CRK7-CDK9:0.11606)0.205:0.03421)0.989:0.10112,(AT4G22940.1_CMGC_CDK-CRK7-CDK9:0.28252,(AT1G03740.1_CMGC_CDK-CRK7-CDK9:0.06151,AT5G44290.1_CMGC_CDK-CRK7-CDK9:0.08906)0.208:0.04561)0.999:0.18060)0.313:0.03025,((AT1G09600.1_CMGC_CDK-CRK7-CDK9:0.03235,AT1G57700.1_CMGC_CDK-CRK7-CDK9:0.08908)1.000:0.11282,(AT1G71530.1_CMGC_CDK-CRK7-CDK9:0.07452,(AT1G33770.1_CMGC_CDK-CRK7-CDK9:0.06711,AT4G10010.1_CMGC_CDK-CRK7-CDK9:0.09161)0.970:0.06536)0.999:0.10562)0.521:0.01712)0.921:0.05317)0.613:0.04808)1.000:0.39564,(LOC_Os08g35220.1_CMGC_CDK-CRK7-CDK9:0.41454,((AT5G10270.1_CMGC_CDK-CRK7-CDK9:0.01333,AT5G64960.1_CMGC_CDK-CRK7-CDK9:0.03120)0.895:0.04566,(LOC_Os01g72790.1_CMGC_CDK-CRK7-CDK9:0.03242,LOC_Os05g32360.1_CMGC_CDK-CRK7-CDK9:0.04284)0.873:0.03654)0.510:0.11680)0.751:0.16925)0.996:0.29903,(AT5G63370.1_CMGC_CDK-PITSLRE:0.20498,(LOC_Os02g39010.1_CMGC_CDK-PITSLRE:0.08253,(AT1G67580.1_CMGC_CDK-PITSLRE:0.11102,LOC_Os04g41100.1_CMGC_CDK-PITSLRE:0.02615)0.623:0.04446)0.986:0.12875)0.999:0.32526)0.940:0.11448)0.913:0.07772,(AT1G66750.1_CMGC_CDK-CDK7:0.11539,(LOC_Os05g32600.1_CMGC_CDK-CDK7:0.09251,(AT1G18040.1_CMGC_CDK-CDK7:0.06720,AT1G73690.1_CMGC_CDK-CDK7:0.08575)0.864:0.03569)0.074:0.06571)1.000:0.52650)0.721:0.02829)0.258:0.08099,(AT5G63610.1_CMGC_CDK-CDK8:0.05025,LOC_Os10g42950.1_CMGC_CDK-CDK8:0.04507)1.000:0.56502)0.706:0.06358,((((((((LOC_Os02g04230.1_CMGC_MAPK:0.09801,LOC_Os06g49430.1_CMGC_MAPK:0.03265)0.908:0.02175,(LOC_Os05g50120.1_CMGC_MAPK:0.02011,LOC_Os01g45620.1_CMGC_MAPK:0.04208)0.995:0.05267)0.279:0.00548,(AT1G18150.1_CMGC_MAPK:0.01490,AT1G73670.1_CMGC_MAPK:0.03789)0.983:0.03851)0.836:0.01367,(AT2G01450.1_CMGC_MAPK:0.15371,AT3G18040.1_CMGC_MAPK:0.03432)0.655:0.01725)0.866:0.01679,((((LOC_Os01g47530.1_CMGC_MAPK:0.01394,LOC_Os05g49140.1_CMGC_MAPK:0.02396)0.980:0.03747,(LOC_Os06g26340.1_CMGC_MAPK:0.05329,(AT3G14720.1_CMGC_MAPK:0.01020,(AT1G53510.1_CMGC_MAPK:0.00055,AT4G01595.1_CMGC_MAPK:0.04333)0.921:0.02279)0.989:0.05754)0.868:0.02310)0.772:0.01058,LOC_Os01g43910.1_CMGC_MAPK:0.03336)0.847:0.01010,AT2G42880.1_CMGC_MAPK:0.02016)0.982:0.03900)0.820:0.01141,LOC_Os06g31220.1_CMGC_MAPK:0.08619)0.684:0.00054,(AT5G19010.1_CMGC_MAPK:0.03245,(LOC_Os05g05160.1_CMGC_MAPK:0.02454,LOC_Os11g17080.1_CMGC_MAPK:0.00433)0.512:0.02089)0.675:0.01448)0.997:0.33654,(((LOC_Os02g05480.1_CMGC_MAPK:0.01767,LOC_Os06g48590.1_CMGC_MAPK:0.01705)0.815:0.01536,((AT2G18170.1_CMGC_MAPK:0.00741,AT4G36450.1_CMGC_MAPK:0.03085)0.995:0.06515,(AT1G10210.1_CMGC_MAPK:0.02621,AT1G59580.1_CMGC_MAPK:0.03652)0.962:0.03952)0.362:0.02471)1.000:0.24369,((AT3G59790.1_CMGC_MAPK:0.20211,((AT2G43790.1_CMGC_MAPK:0.03837,(AT3G45640.1_CMGC_MAPK:0.10438,LOC_Os03g17700.1_CMGC_MAPK:0.13522)0.979:0.08182)0.380:0.02636,LOC_Os06g06090.1_CMGC_MAPK:0.02941)0.806:0.03703)0.716:0.05101,(AT1G07880.1_CMGC_MAPK:0.16485,(AT4G11330.1_CMGC_MAPK:0.12412,(((LOC_Os08g06060.1_CMGC_MAPK:0.09077,AT2G46070.1_CMGC_MAPK:0.15552)0.775:0.03124,(AT4G01370.1_CMGC_MAPK:0.01854,AT1G01560.1_CMGC_MAPK:0.07307)0.865:0.01967)0.763:0.01149,LOC_Os10g38950.1_CMGC_MAPK:0.06932)0.957:0.05684)0.107:0.01826)0.302:0.06867)0.892:0.09415)0.902:0.13461)1.000:0.47177)0.978:0.18528)0.465:0.03546,(((AT4G18710.1_CMGC_GSK:0.05930,((LOC_Os01g10840.1_CMGC_GSK:0.02022,LOC_Os05g11730.1_CMGC_GSK:0.01011)0.907:0.02030,(AT1G06390.1_CMGC_GSK:0.00970,AT2G30980.1_CMGC_GSK:0.02675)0.925:0.04227)0.552:0.01600)0.380:0.01956,(LOC_Os02g14130.1_CMGC_GSK:0.01104,LOC_Os06g35530.1_CMGC_GSK:0.04520)0.884:0.02788)0.884:0.05163,((LOC_Os10g37740.1_CMGC_GSK:0.08186,(AT5G14640.1_CMGC_GSK:0.05677,((LOC_Os01g14860.1_CMGC_GSK:0.04104,(LOC_Os05g04340.1_CMGC_GSK:0.04082,LOC_Os01g19150.1_CMGC_GSK:0.09889)0.886:0.02407)0.155:0.01137,(AT3G05840.1_CMGC_GSK:0.00819,AT5G26751.1_CMGC_GSK:0.00739)0.965:0.04033)0.863:0.02789)0.852:0.01955)0.839:0.01304,((LOC_Os03g62500.1_CMGC_GSK:0.05164,(AT1G09840.1_CMGC_GSK:0.03793,AT1G57870.1_CMGC_GSK:0.03274)0.991:0.07364)0.985:0.07923,(AT3G61160.1_CMGC_GSK:0.15472,AT4G00720.1_CMGC_GSK:0.03872)0.965:0.07160)0.797:0.01152)0.951:0.07875)1.000:0.81095)0.329:0.11912,(((LOC_Os12g23700.1_CMGC_CDKL-Os:0.34543,(LOC_Os12g23930.1_CMGC_CDKL-Os:0.83365,((LOC_Os12g24140.1_CMGC_CDKL-Os:0.00545,LOC_Os12g24420.1_CMGC_CDKL-Os:0.06080)1.000:0.32310,(LOC_Os12g23940.1_CMGC_CDKL-Os:0.22112,LOC_Os12g23950.1_CMGC_CDKL-Os:0.25822)0.984:0.18159)0.956:0.18732)0.139:0.08552)0.880:0.15998,(LOC_Os06g47880.1_CMGC_CDKL-Os:0.65279,LOC_Os09g27350.1_CMGC_CDKL-Os:0.98050)0.887:0.17731)0.307:0.05476,(LOC_Os01g39350.1_CMGC_CDKL-Os:0.55553,((LOC_Os10g06930.1_CMGC_CDKL-Os:0.30240,(LOC_Os02g29070.1_CMGC_CDKL-Os:0.09284,LOC_Os10g06770.1_CMGC_CDKL-Os:0.15476)0.883:0.11051)0.984:0.20866,((LOC_Os10g03480.1_CMGC_CDKL-Os:0.05129,LOC_Os10g03490.1_CMGC_CDKL-Os:0.14151)1.000:0.35520,(LOC_Os02g29080.1_CMGC_CDKL-Os:0.19169,((LOC_Os10g06780.1_CMGC_CDKL-Os:0.02032,(LOC_Os10g06800.1_CMGC_CDKL-Os:0.01131,LOC_Os10g06950.1_CMGC_CDKL-Os:0.01595)0.755:0.00771)0.992:0.09841,(LOC_Os10g06580.1_CMGC_CDKL-Os:0.00055,(LOC_Os10g06560.1_CMGC_CDKL-Os:0.02188,LOC_Os10g06510.1_CMGC_CDKL-Os:0.02780)0.794:0.00530)0.985:0.10533)0.696:0.03015)0.971:0.23201)0.901:0.10740)0.977:0.25317)0.953:0.16577)1.000:0.50536)0.452:0.18157,(((AT5G01920.1_Group-Pl-4:0.10457,LOC_Os05g40180.1_Group-Pl-4:0.18851)0.993:0.55915,(AT1G68830.1_Group-Pl-4:0.08215,LOC_Os05g47560.1_Group-Pl-4:0.15235)0.990:0.50864)1.000:1.26216,(AT4G28980.1_CMGC_CDK-CCRK:0.19863,LOC_Os06g22820.1_CMGC_CDK-CCRK:0.68259)0.998:1.04756)0.703:0.12126)0.360:0.14165)0.957:0.14967)0.765:0.03557)0.985:0.29514)0.220:0.09758)0.894:0.10083,((AT1G04210.1_TKL-Pl-2:0.36535,LOC_Os03g53250.1_TKL-Pl-2:0.42299)0.999:0.68824,((AT3G63340.1_CMGC_GSKL:0.23816,LOC_Os11g37540.1_CMGC_GSKL:0.24642)0.999:0.69772,(((AT2G20635.1_BUB:0.36171,LOC_Os07g32480.1_BUB:0.23370)1.000:0.91853,((((LOC_Os03g57940.1_CK1_CK1-Pl:0.07316,LOC_Os07g07560.1_CK1_CK1-Pl:0.05610)0.858:0.03765,(LOC_Os01g56580.1_CK1_CK1-Pl:0.08715,(AT3G03940.1_CK1_CK1-Pl:0.03914,AT5G18190.1_CK1_CK1-Pl:0.02996)0.980:0.07433)0.201:0.02210)0.422:0.03551,(AT3G13670.1_CK1_CK1-Pl:0.13492,(((AT2G25760.1_CK1_CK1-Pl:0.08826,LOC_Os01g54100.1_CK1_CK1-Pl:0.07600)0.930:0.04184,LOC_Os05g11140.1_CK1_CK1-Pl:0.03431)0.857:0.02406,LOC_Os01g10150.1_CK1_CK1-Pl:0.04342)0.981:0.08623)0.913:0.09798)0.992:0.62611,(((AT4G28860.1_CK1_CK1:0.03356,AT4G28880.1_CK1_CK1:0.00564)0.989:0.08807,(LOC_Os01g13060.1_CK1_CK1:0.04052,LOC_Os02g17910.1_CK1_CK1:0.05755)0.882:0.04417)0.960:0.14372,((((LOC_Os01g51200.1_CK1_CK1:0.01323,((AT4G26100.1_CK1_CK1:0.01429,AT5G57015.1_CK1_CK1:0.03195)0.956:0.03689,AT1G72710.1_CK1_CK1:0.06813)0.907:0.02150)0.839:0.01241,(LOC_Os01g38950.1_CK1_CK1:0.00081,LOC_Os05g51560.1_CK1_CK1:0.02558)0.949:0.03304)0.818:0.02230,(AT2G19470.1_CK1_CK1:0.04884,AT4G08800.1_CK1_CK1:0.08143)0.991:0.10752)0.940:0.04668,((((LOC_Os02g40860.1_CK1_CK1:0.01680,LOC_Os04g43490.1_CK1_CK1:0.03650)0.773:0.01963,LOC_Os10g33650.1_CK1_CK1:0.14464)0.880:0.02186,(LOC_Os02g56560.1_CK1_CK1:0.04262,((AT1G04440.1_CK1_CK1:0.05918,AT5G43320.1_CK1_CK1:0.02026)0.966:0.06263,(AT3G23340.1_CK1_CK1:0.05589,AT4G14340.1_CK1_CK1:0.09579)0.409:0.02920)0.653:0.02005)0.689:0.00335)0.933:0.03206,(AT4G28540.1_CK1_CK1:0.11346,(AT1G03930.1_CK1_CK1:0.02715,AT5G44100.1_CK1_CK1:0.04626)0.903:0.03061)0.267:0.01255)0.991:0.08660)0.709:0.02549)0.985:0.55105)0.998:0.99704)0.912:0.28192,(AT5G26110.1_STE_STE11:0.17035,LOC_Os10g28640.1_TKL-Pl-4:0.50114)1.000:2.17590)0.729:0.00055)0.882:0.20702)0.471:0.16290)0.762:0.04561,(AT5G13530.1_TKL-Pl-1:1.03344,(AT4G32250.1_TKL-Pl-1:0.23567,LOC_Os06g43270.1_TKL-Pl-1:0.25110)0.997:0.85562)0.994:0.75170)0.950:0.17645)0.762:0.08548,(((LOC_Os09g39650.1_RLK-Pelle_RLCK-IXb:0.49087,(((((AT2G45910.1_RLK-Pelle_RLCK-IXb:0.34580,LOC_Os09g39640.1_RLK-Pelle_RLCK-IXb:0.37647)0.355:0.01456,((((LOC_Os02g05820.1_RLK-Pelle_RLCK-IXb:0.36837,((AT1G17540.1_RLK-Pelle_RLCK-IXb:0.08602,AT1G72760.1_RLK-Pelle_RLCK-IXb:0.08840)0.998:0.19098,((((AT5G12000.1_RLK-Pelle_RLCK-IXb:0.03960,AT5G26150.1_RLK-Pelle_RLCK-IXb:0.08293)0.996:0.11002,(((AT3G20200.1_RLK-Pelle_RLCK-IXb:0.16766,(AT1G16760.1_RLK-Pelle_RLCK-IXb:0.02309,AT1G78940.1_RLK-Pelle_RLCK-IXb:0.02505)0.979:0.07186)0.991:0.08651,(AT2G24370.1_RLK-Pelle_RLCK-IXb:0.03037,AT4G31230.1_RLK-Pelle_RLCK-IXb:0.09100)1.000:0.09235)0.175:0.01696,((AT2G07020.1_RLK-Pelle_RLCK-IXb:0.17066,AT5G35380.1_RLK-Pelle_RLCK-IXb:0.04635)0.992:0.07567,(LOC_Os02g54590.1_RLK-Pelle_RLCK-IXb:0.07646,LOC_Os06g09230.2_RLK-Pelle_RLCK-IXb:0.02656)0.997:0.09615)0.477:0.02292)0.907:0.03064)0.161:0.04586,LOC_Os01g39970.1_RLK-Pelle_RLCK-IXb:0.17185)0.103:0.03179,LOC_Os02g12660.1_RLK-Pelle_RLCK-IXb:0.15081)0.197:0.05245)0.152:0.05451)0.976:0.16260,(((AT5G61560.1_RLK-Pelle_RLCK-IXb:0.28220,(AT5G61550.1_RLK-Pelle_RLCK-IXb:0.16582,(AT4G25160.1_RLK-Pelle_RLCK-IXb:0.07671,AT5G51270.1_RLK-Pelle_RLCK-IXb:0.13869)0.807:0.09168)0.983:0.15152)0.388:0.05536,(LOC_Os06g04880.1_RLK-Pelle_RLCK-IXb:0.24616,(LOC_Os03g01160.2_RLK-Pelle_RLCK-IXb:0.21616,LOC_Os10g41220.1_RLK-Pelle_RLCK-IXb:0.21780)0.998:0.17220)0.937:0.08364)0.959:0.14045,((LOC_Os02g12670.1_RLK-Pelle_RLCK-IXb:0.18095,LOC_Os06g37620.1_RLK-Pelle_RLCK-IXb:0.11512)1.000:0.25264,(AT2G19410.1_RLK-Pelle_RLCK-IXb:0.19428,AT5G57035.1_RLK-Pelle_RLCK-IXb:0.18549)0.848:0.07024)1.000:0.31926)0.572:0.10333)0.999:0.28322,LOC_Os10g01060.1_RLK-Pelle_RLCK-IXb:0.60056)0.821:0.06099,(AT3G49060.1_RLK-Pelle_RLCK-IXb:0.42024,AT5G65500.1_RLK-Pelle_RLCK-IXb:1.18913)0.850:0.22312)0.907:0.06245)0.628:0.06086,((LOC_Os02g44610.1_RLK-Pelle_RLCK-IXb:0.44549,(LOC_Os10g40100.1_RLK-Pelle_RLCK-IXb:0.18064,(LOC_Os03g31000.1_RLK-Pelle_RLCK-IXb:0.17059,(LOC_Os03g31044.1_RLK-Pelle_RLCK-IXb:0.03275,LOC_Os03g31070.1_RLK-Pelle_RLCK-IXb:0.03125)0.953:0.12822)1.000:0.54702)0.331:0.04304)0.867:0.05247,(LOC_Os06g06760.1_RLK-Pelle_RLCK-IXb:0.24505,LOC_Os10g40060.1_RLK-Pelle_RLCK-IXb:0.27460)0.473:0.04150)0.996:0.14709)0.941:0.11298,(LOC_Os09g39620.1_RLK-Pelle_RLCK-IXb:0.42384,LOC_Os02g57700.1_RLK-Pelle_RLCK-IXb:0.98455)0.488:0.04089)0.904:0.12412,((LOC_Os11g40400.1_RLK-Pelle_RLCK-IXb:0.15411,LOC_Os11g40430.1_RLK-Pelle_RLCK-IXb:0.16224)0.754:0.06579,(LOC_Os11g40370.1_RLK-Pelle_RLCK-IXb:0.63919,LOC_Os11g40380.1_RLK-Pelle_RLCK-IXb:0.43061)0.990:0.36084)1.000:0.58154)0.895:0.16482)0.946:0.25596,(AT4G29380.1_CMGC_Pl-Tthe:0.12396,LOC_Os02g55340.1_CMGC_Pl-Tthe:0.16293)1.000:1.29468)0.848:0.14638,LOC_Os09g39860.1_RLK-Pelle_LysM:2.02747)0.030:0.06412)0.818:0.11302)0.913:0.07307,(((((((LOC_Os01g73390.1_RLK-Pelle_SD-2b:0.21501,(LOC_Os03g61310.1_RLK-Pelle_SD-2b:0.17744,(LOC_Os08g13420.1_RLK-Pelle_SD-2b:0.06410,LOC_Os08g13870.1_RLK-Pelle_SD-2b:0.04743)0.856:0.05167)0.827:0.12944)0.647:0.13220,LOC_Os01g73370.1_RLK-Pelle_SD-2b:0.37805)0.958:0.22207,((AT5G60900.1_RLK-Pelle_SD-2b:0.37989,((LOC_Os04g39910.1_RLK-Pelle_SD-2b:0.07038,LOC_Os04g39930.1_RLK-Pelle_SD-2b:0.04117)0.973:0.09566,(LOC_Os04g12600.1_RLK-Pelle_SD-2b:0.10196,(LOC_Os04g12540.1_RLK-Pelle_SD-2b:0.12130,(LOC_Os04g12560.1_RLK-Pelle_SD-2b:0.03680,LOC_Os04g12580.1_RLK-Pelle_SD-2b:0.01356)0.991:0.07133)0.637:0.04330)0.969:0.10181)0.996:0.22423)0.732:0.09627,((LOC_Os06g41510.1_RLK-Pelle_SD-2b:0.03873,LOC_Os06g41500.1_RLK-Pelle_SD-2b:0.06779)0.796:0.03804,LOC_Os06g41560.1_RLK-Pelle_SD-2b:0.10289)1.000:0.54872)0.958:0.16222)0.999:0.27767,(((((LOC_Os06g13320.1_RLK-Pelle_RLCK-Os:0.00055,LOC_Os07g04820.1_RLK-Pelle_RLCK-Os:0.01852)0.988:0.11969,(LOC_Os07g04810.1_RLK-Pelle_RLCK-Os:0.06932,LOC_Os11g18980.1_RLK-Pelle_RLCK-Os:0.05440)0.898:0.08332)0.994:0.24461,(LOC_Os04g56110.1_RLK-Pelle_RLCK-Os:0.32120,(LOC_Os04g56130.1_RLK-Pelle_RLCK-Os:0.18944,(LOC_Os04g56120.1_RLK-Pelle_RLCK-Os:0.15348,LOC_Os11g25510.1_RLK-Pelle_RLCK-Os:0.24048)0.957:0.08647)0.827:0.07345)0.915:0.12975)1.000:0.46162,(((((LOC_Os01g49580.1_RLK-Pelle_LRK10L-2:0.01507,LOC_Os01g49614.1_RLK-Pelle_LRK10L-2:0.02206)0.991:0.15156,(LOC_Os08g24630.1_RLK-Pelle_LRK10L-2:0.11184,LOC_Os08g24770.1_RLK-Pelle_LRK10L-2:0.09013)1.000:0.35215)0.936:0.09795,(((LOC_Os01g04580.1_RLK-Pelle_LRK10L-2:0.25459,(LOC_Os01g04460.1_RLK-Pelle_LRK10L-2:0.24898,(LOC_Os01g04480.1_RLK-Pelle_LRK10L-2:0.19724,LOC_Os01g04520.1_RLK-Pelle_LRK10L-2:0.17057)0.876:0.03850)0.956:0.07352)0.830:0.04996,(LOC_Os01g04490.1_RLK-Pelle_LRK10L-2:0.05656,(LOC_Os01g04550.1_RLK-Pelle_LRK10L-2:0.02104,LOC_Os01g04570.1_RLK-Pelle_LRK10L-2:0.01745)0.952:0.03756)1.000:0.15871)0.825:0.03946,LOC_Os04g09770.1_RLK-Pelle_LRK10L-2:0.18974)0.999:0.17693)0.097:0.05958,(((AT4G18250.1_RLK-Pelle_LRK10L-2:0.13104,(AT1G70250.1_RLK-Pelle_LRK10L-2:0.13817,AT5G38280.1_RLK-Pelle_LRK10L-2:0.15001)0.604:0.02673)0.964:0.08761,(((AT1G66930.1_RLK-Pelle_LRK10L-2:0.05375,AT1G67000.1_RLK-Pelle_LRK10L-2:0.07865)0.877:0.02770,(AT1G66980.1_RLK-Pelle_LRK10L-2:0.12614,(AT1G66910.1_RLK-Pelle_LRK10L-2:0.05651,AT1G66920.1_RLK-Pelle_LRK10L-2:0.01425)0.998:0.10009)0.803:0.03820)0.943:0.07838,((AT5G38240.1_RLK-Pelle_LRK10L-2:0.09586,AT5G38250.1_RLK-Pelle_LRK10L-2:0.04616)0.980:0.05934,(AT5G38260.1_RLK-Pelle_LRK10L-2:0.11699,(AT5G39020.1_RLK-Pelle_LRK10L-2:0.11342,AT5G39030.1_RLK-Pelle_LRK10L-2:0.08845)0.905:0.04885)0.963:0.06421)0.635:0.04110)0.996:0.14770)0.913:0.22323,LOC_Os05g47750.1_RLK-Pelle_LRK10L-2:0.30177)0.775:0.06232)0.966:0.16182,((LOC_Os01g02290.1_RLK-Pelle_LRK10L-2:0.17967,(((LOC_Os01g02560.1_RLK-Pelle_LRK10L-2:0.03208,(LOC_Os01g02400.1_RLK-Pelle_LRK10L-2:0.01257,LOC_Os01g02600.1_RLK-Pelle_LRK10L-2:0.01697)0.919:0.02531)0.950:0.03911,LOC_Os01g02440.1_RLK-Pelle_LRK10L-2:0.13804)0.823:0.02433,((LOC_Os01g02360.1_RLK-Pelle_LRK10L-2:0.07389,(LOC_Os01g02690.1_RLK-Pelle_LRK10L-2:0.01708,(LOC_Os01g02420.1_RLK-Pelle_LRK10L-2:0.03069,LOC_Os01g02460.1_RLK-Pelle_LRK10L-2:0.03676)0.749:0.00459)0.998:0.06475)0.985:0.05379,(LOC_Os01g02790.1_RLK-Pelle_LRK10L-2:0.02094,(LOC_Os01g02810.1_RLK-Pelle_LRK10L-2:0.01875,(LOC_Os01g02750.1_RLK-Pelle_LRK10L-2:0.02740,(LOC_Os01g02770.1_RLK-Pelle_LRK10L-2:0.03977,LOC_Os01g02840.1_RLK-Pelle_LRK10L-2:0.02308)0.303:0.00956)0.753:0.01263)0.945:0.02570)0.980:0.03559)0.844:0.01151)0.709:0.02333)0.993:0.22985,(LOC_Os01g02300.1_RLK-Pelle_LRK10L-2:0.14998,((LOC_Os01g02550.1_RLK-Pelle_LRK10L-2:0.12248,(LOC_Os01g02320.1_RLK-Pelle_LRK10L-2:0.06686,LOC_Os01g02350.1_RLK-Pelle_LRK10L-2:0.04571)0.905:0.02570)0.967:0.05581,(((LOC_Os01g02430.1_RLK-Pelle_LRK10L-2:0.04015,LOC_Os01g02700.1_RLK-Pelle_LRK10L-2:0.05008)0.881:0.01896,(LOC_Os01g02730.1_RLK-Pelle_LRK10L-2:0.04383,(LOC_Os01g02760.1_RLK-Pelle_LRK10L-2:0.10186,(LOC_Os01g02800.1_RLK-Pelle_LRK10L-2:0.0,LOC_Os01g02830.1_RLK-Pelle_LRK10L-2:0.0):0.00053)0.885:0.02115)0.887:0.01962)0.970:0.04223,((LOC_Os01g02390.1_RLK-Pelle_LRK10L-2:0.04897,LOC_Os01g02580.1_RLK-Pelle_LRK10L-2:0.05547)0.982:0.06889,(LOC_Os01g02570.1_RLK-Pelle_LRK10L-2:0.09310,(LOC_Os01g02610.1_RLK-Pelle_LRK10L-2:0.05948,(LOC_Os01g02780.1_RLK-Pelle_LRK10L-2:0.08672,(LOC_Os01g02410.1_RLK-Pelle_LRK10L-2:0.01684,LOC_Os01g02680.1_RLK-Pelle_LRK10L-2:0.00417)0.849:0.01053)0.976:0.03772)0.893:0.02130)0.957:0.03776)0.709:0.02076)0.848:0.02977)0.565:0.07403)1.000:0.38566)0.739:0.11571)1.000:0.40340)0.949:0.21505,((LOC_Os10g01100.1_RLK-Pelle_SD-2b:0.49068,((LOC_Os01g66250.1_RLK-Pelle_SD-2b:0.26901,LOC_Os12g07800.1_RLK-Pelle_SD-2b:0.19934)0.988:0.19038,((LOC_Os01g48040.1_RLK-Pelle_SD-2b:0.17438,((LOC_Os01g48020.1_RLK-Pelle_SD-2b:0.19554,(LOC_Os01g47900.1_RLK-Pelle_SD-2b:0.06245,LOC_Os01g48000.1_RLK-Pelle_SD-2b:0.03005)1.000:0.22966)0.978:0.12025,(LOC_Os01g47840.1_RLK-Pelle_SD-2b:0.14081,(LOC_Os01g47810.1_RLK-Pelle_SD-2b:0.10895,LOC_Os01g47820.1_RLK-Pelle_SD-2b:0.14381)0.972:0.07713)0.714:0.05032)0.850:0.05526)1.000:0.26863,(((((LOC_Os06g06940.1_RLK-Pelle_SD-2b:0.05228,LOC_Os06g06960.1_RLK-Pelle_SD-2b:0.06457)0.963:0.06239,(LOC_Os06g06920.1_RLK-Pelle_SD-2b:0.14077,LOC_Os06g06930.1_RLK-Pelle_SD-2b:0.07496)0.897:0.04546)0.999:0.15838,((LOC_Os04g56080.1_RLK-Pelle_SD-2b:0.05472,LOC_Os04g56090.1_RLK-Pelle_SD-2b:0.02533)1.000:0.39392,LOC_Os12g34320.1_RLK-Pelle_SD-2b:0.30458)0.138:0.07462)0.985:0.12686,((LOC_Os06g40030.1_RLK-Pelle_SD-2b:0.12190,(LOC_Os06g37670.1_RLK-Pelle_SD-2b:0.15206,(LOC_Os06g37690.1_RLK-Pelle_SD-2b:0.08813,(LOC_Os06g38100.1_RLK-Pelle_SD-2b:0.09369,LOC_Os06g37750.1_RLK-Pelle_SD-2b:0.04073)0.444:0.01620)0.637:0.03494)0.962:0.06593)0.940:0.06755,(LOC_Os03g30890.1_RLK-Pelle_SD-2b:0.16628,(LOC_Os11g03820.1_RLK-Pelle_SD-2b:0.00716,LOC_Os12g03640.1_RLK-Pelle_SD-2b:0.01572)1.000:0.23567)0.978:0.11346)0.938:0.06077)0.957:0.06714,((LOC_Os11g03880.1_RLK-Pelle_SD-2b:0.00766,LOC_Os12g03690.1_RLK-Pelle_SD-2b:0.02285)1.000:0.27148,(LOC_Os12g03670.1_RLK-Pelle_SD-2b:0.07789,(LOC_Os11g03840.1_RLK-Pelle_SD-2b:0.01883,LOC_Os12g03650.1_RLK-Pelle_SD-2b:0.00721)0.999:0.10099)0.963:0.09797)0.974:0.10916)0.935:0.07406)0.283:0.04813)1.000:0.36816)0.853:0.08948,(((((LOC_Os01g46030.1_RLK-Pelle_SD-2b:0.63573,(AT5G20050.1_RLK-Pelle_SD-2b:0.34218,LOC_Os06g05070.1_RLK-Pelle_SD-2b:0.35122)0.896:0.11766)0.995:0.36032,(((((LOC_Os01g10710.1_RLK-Pelle_SD-2b:0.17884,LOC_Os01g10700.1_RLK-Pelle_SD-2b:0.29542)0.407:0.03037,LOC_Os01g02310.1_RLK-Pelle_SD-2b:0.20369)0.363:0.02654,(((LOC_Os04g23620.1_RLK-Pelle_SD-2b:0.05954,LOC_Os04g23600.1_RLK-Pelle_SD-2b:0.05439)0.855:0.02208,(LOC_Os04g23720.1_RLK-Pelle_SD-2b:0.03547,LOC_Os04g23760.1_RLK-Pelle_SD-2b:0.02269)0.993:0.05332)0.713:0.00427,LOC_Os04g23700.1_RLK-Pelle_SD-2b:0.02342)0.996:0.12003)0.965:0.09094,(LOC_Os06g35850.1_RLK-Pelle_SD-2b:0.22617,LOC_Os06g35870.1_RLK-Pelle_SD-2b:0.35627)0.726:0.03748)0.945:0.11920,LOC_Os02g13965.1_RLK-Pelle_SD-2b:0.29258)1.000:0.29326)0.856:0.07185,((AT5G35370.1_RLK-Pelle_SD-2b:0.24552,(LOC_Os09g28180.1_RLK-Pelle_SD-2b:0.15918,(LOC_Os02g52850.1_RLK-Pelle_SD-2b:0.14072,LOC_Os12g44320.1_RLK-Pelle_SD-2b:0.28907)0.914:0.07809)0.963:0.12761)1.000:0.41079,(AT4G32300.1_RLK-Pelle_SD-2b:0.11008,LOC_Os06g29810.1_RLK-Pelle_SD-2b:0.14609)0.982:0.15553)0.715:0.06757)0.928:0.10362,AT5G24080.1_RLK-Pelle_SD-2b:0.44386)0.543:0.04831,((AT1G34300.1_RLK-Pelle_SD-2b:0.11516,LOC_Os03g62180.1_RLK-Pelle_SD-2b:0.16291)1.000:0.30003,((AT2G19130.1_RLK-Pelle_SD-2b:0.19687,((((LOC_Os03g12150.1_RLK-Pelle_SD-2b:0.42028,(LOC_Os07g36760.1_RLK-Pelle_SD-2b:0.35735,(LOC_Os01g12290.1_RLK-Pelle_SD-2b:0.18469,((LOC_Os01g12400.2_RLK-Pelle_SD-2b:0.03143,LOC_Os01g12410.1_RLK-Pelle_SD-2b:0.03285)0.982:0.10010,(LOC_Os01g12420.1_RLK-Pelle_SD-2b:0.09945,LOC_Os01g12430.1_RLK-Pelle_SD-2b:0.03899)1.000:0.14985)0.996:0.13324)0.886:0.07191)0.899:0.07069)0.654:0.03273,(LOC_Os04g07200.1_RLK-Pelle_SD-2b:0.15901,(((LOC_Os04g34250.1_RLK-Pelle_SD-2b:0.22295,((LOC_Os04g34320.1_RLK-Pelle_SD-2b:0.09961,LOC_Os04g34300.1_RLK-Pelle_SD-2b:0.06166)0.541:0.02341,LOC_Os04g34290.1_RLK-Pelle_SD-2b:0.07893)0.999:0.13939)0.565:0.02524,(((((LOC_Os04g34410.1_RLK-Pelle_SD-2b:0.03414,LOC_Os04g34420.1_RLK-Pelle_SD-2b:0.01109)0.922:0.02167,(LOC_Os04g34370.1_RLK-Pelle_SD-2b:0.03824,LOC_Os04g34360.1_RLK-Pelle_SD-2b:0.06949)0.655:0.01069)0.973:0.05358,(LOC_Os10g20120.1_RLK-Pelle_SD-2b:0.06406,LOC_Os10g20160.1_RLK-Pelle_SD-2b:0.06758)0.947:0.04253)0.992:0.08125,(LOC_Os04g34270.1_RLK-Pelle_SD-2b:0.11273,LOC_Os04g34330.1_RLK-Pelle_SD-2b:0.14190)0.760:0.03292)0.905:0.04350,(LOC_Os05g07080.1_RLK-Pelle_SD-2b:0.11164,((LOC_Os04g28780.1_RLK-Pelle_SD-2b:0.15893,(((LOC_Os05g07470.1_RLK-Pelle_SD-2b:0.13178,(LOC_Os05g07300.1_RLK-Pelle_SD-2b:0.03446,(LOC_Os05g07420.1_RLK-Pelle_SD-2b:0.03037,LOC_Os05g07450.1_RLK-Pelle_SD-2b:0.03961)0.913:0.02252)0.970:0.04892)0.928:0.03403,(LOC_Os04g01320.1_RLK-Pelle_SD-2b:0.12212,LOC_Os07g08860.1_RLK-Pelle_SD-2b:0.09124)0.797:0.01473)0.117:0.00462,(LOC_Os04g01310.1_RLK-Pelle_SD-2b:0.07138,LOC_Os11g10280.1_RLK-Pelle_SD-2b:0.15713)0.284:0.00993)0.858:0.02262)0.996:0.09901,(LOC_Os04g34390.1_RLK-Pelle_SD-2b:0.17042,LOC_Os01g06240.1_RLK-Pelle_SD-2b:0.23050)0.827:0.03932)0.638:0.01344)0.746:0.01116)0.808:0.02232)0.938:0.06096,LOC_Os04g42740.1_RLK-Pelle_SD-2b:0.22268)0.533:0.01556)0.985:0.10371)0.477:0.03234,((LOC_Os01g45520.1_RLK-Pelle_SD-2b:0.18999,((LOC_Os01g66680.1_RLK-Pelle_SD-2b:0.10858,(LOC_Os01g66640.1_RLK-Pelle_SD-2b:0.14203,LOC_Os01g66630.1_RLK-Pelle_SD-2b:0.33008)0.000:0.02090)0.914:0.06147,LOC_Os05g34390.1_RLK-Pelle_SD-2b:0.20453)0.839:0.05441)0.895:0.05435,((LOC_Os01g65010.1_RLK-Pelle_SD-2b:0.03097,LOC_Os01g65060.1_RLK-Pelle_SD-2b:0.03294)1.000:0.15220,(LOC_Os01g40499.1_RLK-Pelle_SD-2b:0.13850,LOC_Os01g66610.1_RLK-Pelle_SD-2b:0.06187)0.987:0.10142)0.997:0.13665)0.942:0.06469)0.891:0.06087,LOC_Os07g36780.1_RLK-Pelle_SD-2b:0.17106)0.764:0.06369)0.972:0.13619,AT4G00340.1_RLK-Pelle_SD-2b:0.33575)0.960:0.13926)0.847:0.07124)0.973:0.10881)0.746:0.03856)0.171:0.04869)0.993:0.21312,(((LOC_Os11g17440.1_RLK-Pelle_DLSV:0.68678,((LOC_Os11g10710.1_RLK-Pelle_DLSV:0.29089,(LOC_Os11g10640.1_RLK-Pelle_DLSV:0.08228,LOC_Os11g12270.1_RLK-Pelle_DLSV:0.26425)0.904:0.11556)0.992:0.19884,(((LOC_Os11g17380.1_RLK-Pelle_DLSV:0.34320,LOC_Os11g39450.1_RLK-Pelle_DLSV:0.22247)0.898:0.06394,(LOC_Os04g30030.1_RLK-Pelle_DLSV:0.22457,(LOC_Os11g39490.1_RLK-Pelle_DLSV:0.13711,LOC_Os11g39530.1_RLK-Pelle_DLSV:0.21038)0.993:0.19274)0.881:0.05060)0.496:0.06027,(LOC_Os04g30040.2_RLK-Pelle_DLSV:0.29463,LOC_Os11g39420.1_RLK-Pelle_DLSV:0.22239)0.934:0.08815)0.923:0.09163)0.000:0.01150)0.761:0.27583,(LOC_Os12g30180.1_RLK-Pelle_DLSV:0.86936,(LOC_Os11g11890.1_RLK-Pelle_DLSV:0.36913,(LOC_Os10g12620.1_RLK-Pelle_DLSV:0.39170,LOC_Os11g11780.1_RLK-Pelle_DLSV:0.35095)0.000:0.02826)0.765:0.07723)0.000:0.00697)1.000:0.82547,(((AT4G11890.1_RLK-Pelle_DSLV:0.54110,LOC_Os11g29510.1_CMGC_GSKL:1.76376)0.065:0.36552,((LOC_Os01g38840.1_RLK-Pelle_DLSV:0.69956,((LOC_Os01g03690.1_RLK-Pelle_DLSV:0.64407,LOC_Os07g20610.1_RLK-Pelle_DLSV:0.44382)0.208:0.06359,(LOC_Os03g31260.1_RLK-Pelle_DLSV:0.30043,(LOC_Os04g54130.1_RLK-Pelle_DLSV:0.50859,(LOC_Os04g54140.1_RLK-Pelle_DLSV:0.21192,LOC_Os04g54180.1_RLK-Pelle_DLSV:0.25813)0.869:0.06639)0.498:0.07909)0.999:0.27632)0.820:0.07543)0.145:0.08643,((((LOC_Os02g12130.1_RLK-Pelle_DLSV:0.59446,LOC_Os11g44860.1_RLK-Pelle_DLSV:0.43571)0.806:0.12676,(LOC_Os06g47470.1_RLK-Pelle_DLSV:0.22994,LOC_Os06g47530.1_RLK-Pelle_DLSV:0.30081)0.998:0.30636)0.867:0.10863,((LOC_Os11g44660.1_RLK-Pelle_DLSV:0.17063,LOC_Os11g44690.1_RLK-Pelle_DLSV:0.08741)1.000:0.55920,((LOC_Os12g14610.1_RLK-Pelle_DLSV:0.18409,(LOC_Os12g14480.1_RLK-Pelle_DLSV:0.04504,LOC_Os12g14699.1_RLK-Pelle_DLSV:0.10663)0.069:0.01774)1.000:0.64497,LOC_Os08g25430.1_RLK-Pelle_DLSV:0.57916)0.756:0.06905)0.534:0.11576)0.523:0.08891,LOC_Os06g34960.1_RLK-Pelle_DLSV:0.60144)0.874:0.11534)0.752:0.06341)0.725:0.04082,((((LOC_Os02g48080.1_RLK-Pelle_DLSV:0.08509,LOC_Os06g30130.1_RLK-Pelle_DLSV:0.16423)1.000:0.33285,((((((LOC_Os01g35160.1_RLK-Pelle_DLSV:0.00054,LOC_Os02g27310.1_RLK-Pelle_DLSV:0.00121)0.992:0.46691,(LOC_Os07g35280.1_RLK-Pelle_DLSV:0.17399,(LOC_Os07g35330.1_RLK-Pelle_DLSV:0.14277,(LOC_Os07g35340.1_RLK-Pelle_DLSV:0.10887,(LOC_Os07g35540.1_RLK-Pelle_DLSV:0.04267,(LOC_Os07g35410.1_RLK-Pelle_DLSV:0.07618,LOC_Os07g35380.1_RLK-Pelle_DLSV:0.10358)0.858:0.01744)0.803:0.01406)0.971:0.07540)0.973:0.10071)1.000:0.28752)0.684:0.06590,((LOC_Os10g18260.1_RLK-Pelle_DLSV:0.08282,(LOC_Os10g17960.1_RLK-Pelle_DLSV:0.04747,LOC_Os10g17950.1_RLK-Pelle_DLSV:0.11487)0.040:0.02758)1.000:0.28476,((LOC_Os04g12080.1_RLK-Pelle_DLSV:0.04788,LOC_Os04g12180.1_RLK-Pelle_DLSV:0.07581)1.000:0.31423,(((LOC_Os07g35580.1_RLK-Pelle_DLSV:0.14357,((LOC_Os07g35290.1_RLK-Pelle_DLSV:0.03742,LOC_Os07g35300.1_RLK-Pelle_DLSV:0.03813)1.000:0.11989,(LOC_Os07g35260.1_RLK-Pelle_DLSV:0.14421,((LOC_Os11g34610.1_RLK-Pelle_DLSV:0.13074,LOC_Os11g34624.1_RLK-Pelle_DLSV:0.05448)1.000:0.20113,((LOC_Os07g35660.1_RLK-Pelle_DLSV:0.04846,LOC_Os07g35680.1_RLK-Pelle_DLSV:0.01475)1.000:0.16633,((LOC_Os07g35700.1_RLK-Pelle_DLSV:0.03658,LOC_Os07g35730.1_RLK-Pelle_DLSV:0.03126)1.000:0.17212,(LOC_Os07g35650.1_RLK-Pelle_DLSV:0.08725,LOC_Os07g35690.1_RLK-Pelle_DLSV:0.05204)0.983:0.10011)0.957:0.07592)0.495:0.02153)0.817:0.01775)0.892:0.02905)0.459:0.01926)0.828:0.02832,(LOC_Os07g35310.1_RLK-Pelle_DLSV:0.09219,(LOC_Os07g35370.1_RLK-Pelle_DLSV:0.12743,LOC_Os07g35390.1_RLK-Pelle_DLSV:0.06276)0.950:0.05754)1.000:0.17129)0.815:0.01433,(LOC_Os07g43560.1_RLK-Pelle_DLSV:0.20448,(LOC_Os07g43570.1_RLK-Pelle_DLSV:0.21294,((LOC_Os07g35810.1_RLK-Pelle_DLSV:0.06476,(LOC_Os07g35770.1_RLK-Pelle_DLSV:0.04013,LOC_Os07g36980.1_RLK-Pelle_DLSV:0.00676)0.994:0.07026)0.813:0.01781,(LOC_Os07g35740.1_RLK-Pelle_DLSV:0.09765,(LOC_Os07g35750.1_RLK-Pelle_DLSV:0.04921,LOC_Os07g35790.1_RLK-Pelle_DLSV:0.07855)0.790:0.01594)0.512:0.02740)1.000:0.19557)0.979:0.08965)0.545:0.02030)0.931:0.06388)0.673:0.04501)0.895:0.07725)0.686:0.02006,LOC_Os05g41370.1_RLK-Pelle_DLSV:0.40664)0.806:0.06678,(((((AT4G23130.1_RLK-Pelle_DLSV:0.08024,(AT3G45860.1_RLK-Pelle_DLSV:0.09024,(AT4G23270.1_RLK-Pelle_DLSV:0.04890,(AT4G23280.1_RLK-Pelle_DLSV:0.02968,AT4G23310.1_RLK-Pelle_DLSV:0.06088)0.276:0.01417)0.817:0.01975)0.407:0.01497)0.999:0.08412,((AT4G23200.1_RLK-Pelle_DLSV:0.04656,AT4G23220.1_RLK-Pelle_DLSV:0.15672)0.992:0.09017,((AT4G23250.1_RLK-Pelle_DLSV:0.03897,AT4G23260.1_RLK-Pelle_DLSV:0.02817)1.000:0.12196,((AT4G11460.1_RLK-Pelle_DLSV:0.10201,(AT4G11470.1_RLK-Pelle_DLSV:0.03454,AT4G11480.1_RLK-Pelle_DLSV:0.03195)1.000:0.09489)0.891:0.03106,(AT4G23290.1_RLK-Pelle_DLSV:0.09821,(AT4G23240.1_RLK-Pelle_DLSV:0.08460,AT4G23320.1_RLK-Pelle_DLSV:0.09100)0.879:0.03188)0.960:0.04102)0.851:0.03237)0.792:0.03689)0.952:0.04298)0.724:0.00475,(AT4G05200.1_RLK-Pelle_DLSV:0.30498,((AT4G23180.1_RLK-Pelle_DLSV:0.05898,(AT4G23230.1_RLK-Pelle_DLSV:0.05916,(AT4G23150.1_RLK-Pelle_DLSV:0.11595,(AT4G23140.1_RLK-Pelle_DLSV:0.01808,AT4G23160.1_RLK-Pelle_DLSV:0.00797)1.000:0.10905)0.146:0.02377)0.991:0.07121)0.998:0.06479,(AT4G11530.1_RLK-Pelle_DLSV:0.10633,(AT4G23190.1_RLK-Pelle_DLSV:0.08647,AT4G23300.1_RLK-Pelle_DLSV:0.18689)0.979:0.06672)0.958:0.04300)0.335:0.00721)0.502:0.01048)0.953:0.05244,(AT4G11490.1_RLK-Pelle_DLSV:0.20655,AT4G23210.1_RLK-Pelle_DLSV:0.38249)0.043:0.03757)0.998:0.15374,((AT4G38830.1_RLK-Pelle_DLSV:0.21310,AT4G21230.1_RLK-Pelle_DLSV:0.37099)0.168:0.05342,(((AT4G00960.1_RLK-Pelle_DLSV:0.06742,AT4G00970.1_RLK-Pelle_DLSV:0.03882)1.000:0.20511,(AT4G21400.1_RLK-Pelle_DLSV:0.08172,AT4G21410.1_RLK-Pelle_DLSV:0.07335)0.995:0.13678)0.961:0.09977,(AT4G04510.1_RLK-Pelle_DLSV:0.15970,(AT4G04500.1_RLK-Pelle_DLSV:0.15234,(AT4G04490.1_RLK-Pelle_DLSV:0.04666,(AT4G04540.1_RLK-Pelle_DLSV:0.03257,AT4G04570.1_RLK-Pelle_DLSV:0.01555)1.000:0.16090)0.859:0.04044)0.859:0.05147)1.000:0.26386)0.875:0.05785)0.962:0.08795)0.923:0.06654)0.951:0.08358,(((AT4G03230.1_RLK-Pelle_DLSV:0.29680,(AT4G27300.1_RLK-Pelle_DLSV:0.22747,(AT4G27290.1_RLK-Pelle_DLSV:0.20824,(AT1G11340.1_RLK-Pelle_DLSV:0.09441,AT1G11410.1_RLK-Pelle_DLSV:0.03851)1.000:0.27469)0.171:0.04124)0.962:0.08435)0.049:0.04714,(((LOC_Os01g57560.1_RLK-Pelle_DLSV:0.06506,LOC_Os05g42210.1_RLK-Pelle_DLSV:0.13898)1.000:0.21057,((AT4G21380.1_RLK-Pelle_DLSV:0.05472,(AT1G65790.1_RLK-Pelle_DLSV:0.00447,AT1G65800.1_RLK-Pelle_DLSV:0.00802)0.999:0.09847)0.894:0.05850,AT4G21366.1_RLK-Pelle_DLSV:0.09531)0.986:0.14480)0.352:0.01081,(LOC_Os07g36544.1_RLK-Pelle_DLSV:0.25407,(LOC_Os03g35600.1_RLK-Pelle_DLSV:0.13416,(LOC_Os01g57510.1_RLK-Pelle_DLSV:0.04484,LOC_Os01g57540.1_RLK-Pelle_DLSV:0.10900)0.995:0.18524)0.929:0.09886)0.609:0.06652)0.962:0.09122)0.925:0.04090,(((((LOC_Os07g35140.1_RLK-Pelle_DLSV:0.20770,(((LOC_Os07g47230.1_RLK-Pelle_DLSV:0.26863,(LOC_Os07g12850.1_RLK-Pelle_DLSV:0.05603,LOC_Os07g34980.1_RLK-Pelle_DLSV:0.03293)0.997:0.15543)0.996:0.16465,LOC_Os07g35004.1_RLK-Pelle_DLSV:0.16453)0.964:0.08005,((LOC_Os07g30410.1_RLK-Pelle_DLSV:0.0,LOC_Os07g30510.1_RLK-Pelle_DLSV:0.0):0.19474,(((LOC_Os10g04720.1_RLK-Pelle_DLSV:0.14644,LOC_Os10g04730.1_RLK-Pelle_DLSV:0.12509)0.943:0.06289,(LOC_Os11g38850.1_RLK-Pelle_DLSV:0.10526,(LOC_Os01g36500.1_RLK-Pelle_DLSV:0.05558,LOC_Os11g45540.1_RLK-Pelle_DLSV:0.04648)0.992:0.08729)0.045:0.02223)0.354:0.03755,LOC_Os01g26390.1_RLK-Pelle_DLSV:0.17399)0.967:0.08163)0.398:0.03348)0.290:0.02056)0.959:0.08239,(LOC_Os01g57480.1_RLK-Pelle_DLSV:0.14145,LOC_Os01g57490.1_RLK-Pelle_DLSV:0.07190)0.861:0.08395)0.877:0.07182,(AT1G67520.1_RLK-Pelle_DLSV:0.08447,AT3G16030.1_RLK-Pelle_DLSV:0.04702)1.000:0.29345)0.982:0.11327,((((AT1G61360.1_RLK-Pelle_DLSV:0.15959,((AT1G11280.1_RLK-Pelle_DLSV:0.10554,AT1G61370.1_RLK-Pelle_DLSV:0.11471)0.961:0.04300,(AT1G61380.1_RLK-Pelle_DLSV:0.13962,(AT1G61390.1_RLK-Pelle_DLSV:0.09179,((AT1G61500.1_RLK-Pelle_DLSV:0.03803,((AT1G61480.1_RLK-Pelle_DLSV:0.05390,(AT1G61420.1_RLK-Pelle_DLSV:0.03508,AT1G61460.1_RLK-Pelle_DLSV:0.00698)0.889:0.01997)0.932:0.02131,(AT1G61475.1_RLK-Pelle_DLSV:0.00055,AT1G61550.1_RLK-Pelle_DLSV:0.02063)0.837:0.09345)0.846:0.02889)0.472:0.00603,(AT1G61490.1_RLK-Pelle_DLSV:0.05433,(AT1G61400.1_RLK-Pelle_DLSV:0.04100,(AT1G61430.1_RLK-Pelle_DLSV:0.06248,AT1G61440.1_RLK-Pelle_DLSV:0.03116)0.528:0.00905)0.989:0.05578)0.603:0.01335)0.938:0.03867)0.853:0.04682)0.907:0.02279)0.823:0.02978)1.000:0.25308,((LOC_Os01g38900.1_RLK-Pelle_DLSV:0.40924,LOC_Os01g23970.1_RLK-Pelle_DLSV:0.22957)0.935:0.22961,AT4G11900.1_RLK-Pelle_DLSV:0.32249)0.126:0.08169)0.972:0.11318,((((((LOC_Os04g54002.1_RLK-Pelle_DLSV:0.15596,(LOC_Os04g15580.1_RLK-Pelle_DLSV:0.09021,LOC_Os04g53998.1_RLK-Pelle_DLSV:0.10884)0.802:0.02011)0.808:0.01035,LOC_Os04g53994.1_RLK-Pelle_DLSV:0.07754)0.947:0.02493,((LOC_Os04g54010.1_RLK-Pelle_DLSV:0.07541,LOC_Os04g54120.1_RLK-Pelle_DLSV:0.05439)0.998:0.14555,LOC_Os08g08140.1_RLK-Pelle_DLSV:0.26353)0.073:0.01632)0.797:0.01403,(LOC_Os04g54080.1_RLK-Pelle_DLSV:0.08527,(LOC_Os04g54020.1_RLK-Pelle_DLSV:0.09802,LOC_Os04g54070.1_RLK-Pelle_DLSV:0.03015)0.907:0.03576)0.996:0.07872)0.767:0.01585,LOC_Os04g54110.1_RLK-Pelle_DLSV:0.21182)0.558:0.02582,(LOC_Os09g37780.1_RLK-Pelle_DLSV:0.20221,(LOC_Os09g37800.1_RLK-Pelle_DLSV:0.19910,(LOC_Os09g37834.1_RLK-Pelle_DLSV:0.14291,(LOC_Os09g37890.1_RLK-Pelle_DLSV:0.06477,(LOC_Os09g37840.1_RLK-Pelle_DLSV:0.04969,LOC_Os09g37880.1_RLK-Pelle_DLSV:0.08893)0.543:0.03096)0.990:0.08311)0.002:0.02202)0.728:0.03861)0.878:0.05984)0.998:0.16450)0.889:0.05278,(((LOC_Os07g36570.1_RLK-Pelle_DLSV:0.13122,LOC_Os07g36590.1_RLK-Pelle_DLSV:0.13770)1.000:0.14590,(AT1G61610.1_RLK-Pelle_DLSV:0.25031,AT4G21390.1_RLK-Pelle_DLSV:0.16216)0.993:0.13641)0.833:0.00089,(AT1G11330.1_RLK-Pelle_DLSV:0.06416,(AT1G11300.1_RLK-Pelle_DLSV:0.11838,AT1G11350.1_RLK-Pelle_DLSV:0.17886)0.667:0.04914)1.000:0.23341)0.661:0.05196)0.553:0.04421)0.120:0.00452,LOC_Os04g54190.1_RLK-Pelle_DLSV:0.36847)0.819:0.02957)0.827:0.03003)0.067:0.07426)0.935:0.10202,(AT1G70740.1_RLK-Pelle_DLSV:0.17791,LOC_Os09g24330.1_RLK-Pelle_DLSV:0.29976)1.000:0.36583)0.915:0.11883,(((LOC_Os04g56360.1_RLK-Pelle_DLSV:0.36412,(LOC_Os10g34220.1_RLK-Pelle_DLSV:0.04372,LOC_Os11g28104.1_RLK-Pelle_DLSV:0.08414)1.000:0.37560)0.650:0.08509,(((AT1G70520.1_RLK-Pelle_DLSV:0.25945,AT4G28670.1_RLK-Pelle_DLSV:0.64043)0.945:0.13695,(LOC_Os01g36790.1_RLK-Pelle_DLSV:0.37217,LOC_Os05g03920.1_RLK-Pelle_DLSV:0.27184)0.873:0.07715)0.382:0.06827,(AT5G40380.1_RLK-Pelle_DLSV:0.24914,(AT1G19090.1_RLK-Pelle_DLSV:0.36034,AT1G70530.1_RLK-Pelle_DLSV:0.32150)0.388:0.05889)0.953:0.10848)0.999:0.24029)0.922:0.08943,(((AT1G56145.1_RLK-Pelle_DLSV:0.16758,(AT1G56140.1_RLK-Pelle_DLSV:0.02335,(AT1G56130.1_RLK-Pelle_DLSV:0.03591,AT1G56120.1_RLK-Pelle_DLSV:0.06888)0.632:0.03701)0.998:0.11053)0.980:0.11434,(LOC_Os08g10150.1_RLK-Pelle_DLSV:0.22001,((LOC_Os08g10330.1_RLK-Pelle_DLSV:0.11062,((LOC_Os08g10290.1_RLK-Pelle_DLSV:0.08597,LOC_Os08g10300.1_RLK-Pelle_DLSV:0.13284)0.822:0.03176,(((LOC_Os05g16930.1_RLK-Pelle_DLSV:0.07357,(LOC_Os04g22470.1_RLK-Pelle_DLSV:0.06326,(LOC_Os05g17604.1_RLK-Pelle_DLSV:0.00897,LOC_Os05g17810.1_RLK-Pelle_DLSV:0.02029)0.989:0.05394)0.132:0.00806)0.967:0.04246,(LOC_Os05g16430.1_RLK-Pelle_DLSV:0.10916,LOC_Os05g16740.1_RLK-Pelle_DLSV:0.07852)0.858:0.02015)0.921:0.02824,(LOC_Os05g16824.1_RLK-Pelle_DLSV:0.09174,(LOC_Os08g10310.1_RLK-Pelle_DLSV:0.04475,LOC_Os08g10320.1_RLK-Pelle_DLSV:0.07563)0.781:0.02265)0.756:0.01805)0.912:0.02741)0.837:0.02163)0.986:0.08119,(LOC_Os04g52590.1_RLK-Pelle_DLSV:0.13397,((LOC_Os04g52630.1_RLK-Pelle_DLSV:0.03284,LOC_Os04g52606.1_RLK-Pelle_DLSV:0.07018)0.046:0.00845,(LOC_Os04g52600.1_RLK-Pelle_DLSV:0.02403,(LOC_Os04g52640.1_RLK-Pelle_DLSV:0.07331,LOC_Os04g52614.1_RLK-Pelle_DLSV:0.02720)0.511:0.00055)0.901:0.01794)0.994:0.08703)0.949:0.05590)0.887:0.05095)0.983:0.11869)0.968:0.13507,(((AT1G16670.1_RLK-Pelle_DLSV:0.15041,(LOC_Os12g41710.1_RLK-Pelle_DLSV:0.26640,((LOC_Os04g52840.1_RLK-Pelle_DLSV:0.07140,LOC_Os08g10070.1_RLK-Pelle_DLSV:0.11892)0.984:0.08361,(LOC_Os02g06930.1_RLK-Pelle_DLSV:0.10573,LOC_Os06g46330.1_RLK-Pelle_DLSV:0.14975)0.842:0.05571)0.993:0.12013)0.402:0.06246)1.000:0.18861,((AT3G09010.1_RLK-Pelle_DLSV:0.19495,LOC_Os03g15770.1_RLK-Pelle_DLSV:0.17156)0.988:0.13743,(LOC_Os04g58250.1_RLK-Pelle_DLSV:0.15796,LOC_Os02g42620.1_RLK-Pelle_DLSV:0.41038)0.873:0.07847)0.982:0.14938)0.996:0.19327,(AT1G29750.1_RLK-Pelle_DLSV:0.37105,(((AT1G29720.1_RLK-Pelle_DLSV:0.22293,(AT1G29730.1_RLK-Pelle_DLSV:0.04044,AT1G29740.1_RLK-Pelle_DLSV:0.06296)1.000:0.19035)0.985:0.11460,((AT1G53430.1_RLK-Pelle_DLSV:0.00054,AT1G53440.1_RLK-Pelle_DLSV:0.01609)0.999:0.14146,(AT1G07650.1_RLK-Pelle_DLSV:0.11605,LOC_Os09g17630.1_RLK-Pelle_DLSV:0.10531)0.790:0.02903)0.924:0.06126)0.289:0.03028,AT1G53420.1_RLK-Pelle_DLSV:0.23555)0.904:0.08642)0.977:0.11676)0.381:0.05456)0.994:0.21078)0.980:0.12441)0.493:0.04192)0.590:0.08009)0.980:0.18132)0.769:0.03789,(((LOC_Os09g16590.1_RLK-Pelle_L-LEC:0.79861,((((LOC_Os04g05580.1_RLK-Pelle_L-LEC:0.02889,LOC_Os04g06244.1_RLK-Pelle_L-LEC:0.01958)0.999:0.18555,(LOC_Os04g03530.1_RLK-Pelle_L-LEC:0.10436,(LOC_Os04g06090.1_RLK-Pelle_L-LEC:0.00055,(LOC_Os04g05560.1_RLK-Pelle_L-LEC:0.02563,LOC_Os04g06210.1_RLK-Pelle_L-LEC:0.07170)0.633:0.01008)0.946:0.07306)0.872:0.04831)0.995:0.26984,((LOC_Os04g03370.1_RLK-Pelle_L-LEC:0.12007,LOC_Os04g04800.1_RLK-Pelle_L-LEC:0.01232)0.997:0.16626,(LOC_Os04g04670.1_RLK-Pelle_L-LEC:0.11400,(LOC_Os04g05470.1_RLK-Pelle_L-LEC:0.15592,(LOC_Os04g03579.1_RLK-Pelle_L-LEC:0.03783,LOC_Os04g04790.1_RLK-Pelle_L-LEC:0.23614)0.873:0.08465)0.999:0.17178)0.275:0.07123)0.973:0.18839)0.986:0.35995,LOC_Os05g14220.1_RLK-Pelle_L-LEC:0.74498)0.379:0.15156)0.968:0.27924,((AT5G10530.1_RLK-Pelle_L-LEC:0.10938,AT5G65600.1_RLK-Pelle_L-LEC:0.26287)0.998:0.30830,(((LOC_Os09g16950.1_RLK-Pelle_L-LEC:0.18488,(LOC_Os09g16540.1_RLK-Pelle_L-LEC:0.04492,LOC_Os09g16670.1_RLK-Pelle_L-LEC:0.01756)0.924:0.10943)0.989:0.15048,(LOC_Os09g17010.1_RLK-Pelle_L-LEC:0.21483,LOC_Os12g26940.1_RLK-Pelle_L-LEC:0.21075)0.904:0.19776)0.982:0.13878,((LOC_Os04g22120.1_RLK-Pelle_L-LEC:0.36840,(((LOC_Os08g03020.1_RLK-Pelle_L-LEC:0.00496,(LOC_Os08g03160.1_RLK-Pelle_L-LEC:0.00054,(LOC_Os08g03100.1_RLK-Pelle_L-LEC:0.00055,LOC_Os08g03150.1_RLK-Pelle_L-LEC:0.00465)0.999:0.05697)0.943:0.03074)0.870:0.03169,LOC_Os08g03170.1_RLK-Pelle_L-LEC:0.02380)0.970:0.05156,((LOC_Os08g03040.1_RLK-Pelle_L-LEC:0.10549,(LOC_Os08g03070.1_RLK-Pelle_L-LEC:0.00931,LOC_Os08g03240.1_RLK-Pelle_L-LEC:0.00054)0.808:0.01004)0.892:0.03297,(LOC_Os08g03090.1_RLK-Pelle_L-LEC:0.07518,(LOC_Os08g02996.1_RLK-Pelle_L-LEC:0.03238,LOC_Os08g03002.1_RLK-Pelle_L-LEC:0.02544)0.846:0.01982)0.864:0.01842)0.900:0.03674)0.975:0.10649)0.953:0.09058,((LOC_Os07g38250.1_RLK-Pelle_L-LEC:0.24123,LOC_Os01g57100.1_RLK-Pelle_L-LEC:0.24988)0.826:0.04808,((LOC_Os12g41530.1_RLK-Pelle_L-LEC:0.07320,(LOC_Os12g41410.1_RLK-Pelle_L-LEC:0.05770,(LOC_Os12g41490.1_RLK-Pelle_L-LEC:0.02350,LOC_Os12g41510.1_RLK-Pelle_L-LEC:0.02180)0.705:0.01961)0.274:0.00054)0.931:0.06943,(LOC_Os12g41270.1_RLK-Pelle_L-LEC:0.19980,LOC_Os12g41540.1_RLK-Pelle_L-LEC:0.23733)0.993:0.13226)0.968:0.08902)0.912:0.06659)0.859:0.07332)0.433:0.06800)0.140:0.12090)0.774:0.15040,(((((AT4G04960.1_RLK-Pelle_L-LEC:0.22047,AT4G28350.1_RLK-Pelle_L-LEC:0.39396)1.000:0.32156,(((LOC_Os06g10790.1_RLK-Pelle_L-LEC:0.13836,LOC_Os10g38960.1_RLK-Pelle_L-LEC:0.13184)1.000:0.28614,(AT3G55550.1_RLK-Pelle_L-LEC:0.30847,LOC_Os12g38610.1_RLK-Pelle_L-LEC:0.27791)0.027:0.03746)0.204:0.04013,((((((LOC_Os06g14260.1_RLK-Pelle_L-LEC:0.08848,LOC_Os10g30530.1_RLK-Pelle_L-LEC:0.04629)1.000:0.24015,((LOC_Os03g15250.1_RLK-Pelle_L-LEC:0.18320,((((LOC_Os07g38810.1_RLK-Pelle_L-LEC:0.17818,(LOC_Os07g38800.1_RLK-Pelle_L-LEC:0.12213,LOC_Os07g38820.1_RLK-Pelle_L-LEC:0.25686)0.499:0.06236)0.893:0.05131,((LOC_Os02g19530.1_RLK-Pelle_L-LEC:0.15442,LOC_Os02g19550.1_RLK-Pelle_L-LEC:0.21533)0.973:0.07855,(((LOC_Os07g18230.1_RLK-Pelle_L-LEC:0.20952,(LOC_Os07g03830.1_RLK-Pelle_L-LEC:0.14510,LOC_Os07g03810.1_RLK-Pelle_L-LEC:0.17346)0.357:0.03572)0.693:0.00522,((((LOC_Os07g03840.1_RLK-Pelle_L-LEC:0.17154,LOC_Os09g09510.1_RLK-Pelle_L-LEC:0.17757)0.085:0.02023,(LOC_Os07g18240.1_RLK-Pelle_L-LEC:0.21898,(LOC_Os07g03860.1_RLK-Pelle_L-LEC:0.17517,(LOC_Os07g03820.1_RLK-Pelle_L-LEC:0.17926,LOC_Os07g03890.1_RLK-Pelle_L-LEC:0.16173)0.713:0.02746)0.760:0.02036)0.862:0.02262)0.666:0.01191,((LOC_Os07g03900.1_RLK-Pelle_L-LEC:0.09705,LOC_Os07g03950.1_RLK-Pelle_L-LEC:0.20028)0.973:0.08559,LOC_Os07g03790.1_RLK-Pelle_L-LEC:0.35548)0.264:0.03272)0.984:0.05696,(LOC_Os09g09500.1_RLK-Pelle_L-LEC:0.19045,(((LOC_Os07g03780.1_RLK-Pelle_L-LEC:0.17783,LOC_Os07g15930.1_RLK-Pelle_L-LEC:0.24986)0.799:0.02211,(LOC_Os07g03930.1_RLK-Pelle_L-LEC:0.21808,LOC_Os07g03870.1_RLK-Pelle_L-LEC:0.17023)0.903:0.03628)0.637:0.01107,LOC_Os07g03880.1_RLK-Pelle_L-LEC:0.12375)0.688:0.01704)0.807:0.01502)0.697:0.02092)0.958:0.04620,(LOC_Os07g04010.1_RLK-Pelle_L-LEC:0.17080,(LOC_Os07g03970.1_RLK-Pelle_L-LEC:0.05232,(LOC_Os07g03920.1_RLK-Pelle_L-LEC:0.05510,LOC_Os07g04000.1_RLK-Pelle_L-LEC:0.11451)0.207:0.02277)1.000:0.20157)0.910:0.04548)0.499:0.01392)0.909:0.04023)0.145:0.02920,(LOC_Os03g56160.1_RLK-Pelle_L-LEC:0.08608,LOC_Os04g44910.1_RLK-Pelle_L-LEC:0.15758)0.733:0.03201)0.144:0.02749,LOC_Os10g30540.1_RLK-Pelle_L-LEC:0.17067)0.259:0.01622)0.356:0.01969,(((LOC_Os07g04130.1_RLK-Pelle_L-LEC:0.23351,LOC_Os09g14660.1_RLK-Pelle_L-LEC:0.22034)0.608:0.06174,(LOC_Os05g13770.1_RLK-Pelle_L-LEC:0.33655,LOC_Os07g04040.1_RLK-Pelle_L-LEC:0.15110)0.868:0.05303)0.982:0.07762,(LOC_Os02g42780.1_RLK-Pelle_L-LEC:0.19224,LOC_Os04g44900.1_RLK-Pelle_L-LEC:0.11335)0.984:0.09418)0.886:0.03009)0.488:0.02024)0.792:0.07098,(AT3G53810.1_RLK-Pelle_L-LEC:0.09371,(AT2G37710.1_RLK-Pelle_L-LEC:0.08311,(AT4G02410.1_RLK-Pelle_L-LEC:0.06884,AT4G02420.1_RLK-Pelle_L-LEC:0.08219)0.996:0.08978)0.918:0.04964)1.000:0.20360)0.795:0.04620,(((AT2G29220.1_RLK-Pelle_L-LEC:0.09381,AT2G29250.1_RLK-Pelle_L-LEC:0.14472)1.000:0.73595,((AT5G59260.1_RLK-Pelle_L-LEC:0.07501,AT5G59270.1_RLK-Pelle_L-LEC:0.06064)0.998:0.16408,(AT3G46760.1_RLK-Pelle_L-LEC:0.46170,((((AT3G45410.1_RLK-Pelle_L-LEC:0.07762,AT3G45420.1_RLK-Pelle_L-LEC:0.15185)0.989:0.09747,(AT5G60320.1_RLK-Pelle_L-LEC:0.18218,(AT3G45330.1_RLK-Pelle_L-LEC:0.07446,AT3G45390.1_RLK-Pelle_L-LEC:0.06130)0.981:0.12450)0.943:0.06896)0.932:0.05663,(AT5G60280.1_RLK-Pelle_L-LEC:0.26223,((AT3G45430.1_RLK-Pelle_L-LEC:0.10554,(AT5G60310.1_RLK-Pelle_L-LEC:0.16074,AT5G60300.1_RLK-Pelle_L-LEC:0.07828)0.952:0.05494)0.993:0.09194,AT5G60270.1_RLK-Pelle_L-LEC:0.19772)0.678:0.02717)0.812:0.02734)0.084:0.03355,AT3G45440.1_RLK-Pelle_L-LEC:0.19340)1.000:0.23018)0.088:0.03323)0.977:0.13326)0.522:0.06995,(((AT3G08870.1_RLK-Pelle_L-LEC:0.18914,(AT5G01540.1_RLK-Pelle_L-LEC:0.07746,(AT5G01550.1_RLK-Pelle_L-LEC:0.08986,AT5G01560.1_RLK-Pelle_L-LEC:0.05295)0.580:0.03254)0.830:0.06624)1.000:0.46557,AT1G15530.1_RLK-Pelle_L-LEC:0.49844)0.571:0.07514,((AT1G70130.1_RLK-Pelle_L-LEC:0.11767,(AT4G29050.1_RLK-Pelle_L-LEC:0.07001,AT1G70110.1_RLK-Pelle_L-LEC:0.15671)0.167:0.02867)0.998:0.18445,(((AT3G59740.1_RLK-Pelle_L-LEC:0.04257,AT3G59750.1_RLK-Pelle_L-LEC:0.04280)0.962:0.04094,(AT3G59700.1_RLK-Pelle_L-LEC:0.04582,AT3G59730.1_RLK-Pelle_L-LEC:0.01941)0.715:0.00700)0.992:0.11880,(AT2G43690.1_RLK-Pelle_L-LEC:0.23855,AT2G43700.1_RLK-Pelle_L-LEC:0.07896)0.924:0.07691)0.989:0.15358)0.999:0.24113)0.509:0.01947)0.612:0.03767)0.904:0.04858,LOC_Os03g60810.1_RLK-Pelle_L-LEC:0.28668)0.664:0.01561,LOC_Os03g56180.1_RLK-Pelle_L-LEC:0.46589)0.419:0.03082)0.953:0.11757)0.990:0.21180,(LOC_Os12g31610.1_RLK-Pelle_L-LEC:0.85315,(AT2G32800.1_RLK-Pelle_L-LEC:0.17329,LOC_Os11g25860.1_RLK-Pelle_L-LEC:0.20724)0.992:0.37356)0.311:0.17890)0.858:0.09733,(((LOC_Os05g03450.1_RLK-Pelle_L-LEC:0.24513,(AT3G53380.1_RLK-Pelle_L-LEC:0.16635,AT5G03140.1_RLK-Pelle_L-LEC:0.19974)0.753:0.06045)0.999:0.18230,(AT5G55830.1_RLK-Pelle_L-LEC:0.17274,(LOC_Os09g07730.1_RLK-Pelle_L-LEC:0.46320,LOC_Os06g17490.1_RLK-Pelle_L-LEC:0.24669)0.916:0.07232)0.945:0.09430)0.774:0.09174,(LOC_Os02g26160.1_RLK-Pelle_L-LEC:0.50234,AT5G42120.1_RLK-Pelle_L-LEC:0.63548)0.921:0.14969)0.960:0.13316)0.542:0.04491,((AT5G06740.1_RLK-Pelle_L-LEC:0.39034,LOC_Os04g49460.1_RLK-Pelle_L-LEC:0.40864)0.985:0.19193,((LOC_Os08g40280.1_RLK-Pelle_L-LEC:0.18566,(LOC_Os06g22290.1_RLK-Pelle_L-LEC:0.11944,(LOC_Os02g48200.1_RLK-Pelle_L-LEC:0.08817,LOC_Os02g48210.1_RLK-Pelle_L-LEC:0.05345)0.987:0.09474)0.993:0.12501)0.940:0.08545,(LOC_Os04g01890.1_RLK-Pelle_L-LEC:0.58088,(LOC_Os08g40270.1_RLK-Pelle_L-LEC:0.23819,(LOC_Os02g06160.1_RLK-Pelle_L-LEC:0.37310,(LOC_Os04g01860.1_RLK-Pelle_L-LEC:0.01144,LOC_Os04g01874.1_RLK-Pelle_L-LEC:0.02114)0.998:0.17909)0.699:0.06695)0.882:0.08513)0.999:0.24466)0.992:0.21410)0.961:0.13077)0.931:0.09181)1.000:0.32800)0.966:0.11910,((AT1G52310.1_RLK-Pelle_C-LEC:0.04673,LOC_Os01g01410.1_RLK-Pelle_C-LEC:0.18178)1.000:0.84124,(LOC_Os11g35100.1_RLK-Pelle_WAK:1.31385,(AT5G46080.1_RLK-Pelle_SD-2b:0.58432,LOC_Os08g28890.1_RLK-Pelle_LRR-III:0.63358)0.838:0.34202)0.343:0.03526)0.745:0.14925)0.606:0.03966)0.687:0.07030,(((LOC_Os04g58910.1_RLK-Pelle_LRR-IX:0.17986,(((AT2G01820.1_RLK-Pelle_LRR-IX:0.14149,LOC_Os03g50810.1_RLK-Pelle_LRR-IX:0.08659)0.542:0.03279,(AT1G66150.1_RLK-Pelle_LRR-IX:0.08552,AT1G24650.1_RLK-Pelle_LRR-IX:0.20991)0.311:0.02825)0.980:0.07815,(AT3G23750.1_RLK-Pelle_LRR-IX:0.12091,LOC_Os11g26130.1_RLK-Pelle_LRR-IX:0.39668)0.608:0.06074)0.970:0.14556)1.000:0.57682,((((AT2G33580.1_RLK-Pelle_LysM:0.54789,(LOC_Os06g41980.1_RLK-Pelle_LysM:0.16552,(LOC_Os02g09960.1_RLK-Pelle_LysM:0.18026,LOC_Os06g41960.1_RLK-Pelle_LysM:0.27711)0.826:0.06271)0.971:0.16024)0.807:0.09216,(AT2G23770.1_RLK-Pelle_LysM:0.48680,LOC_Os11g35330.1_RLK-Pelle_LysM:0.81110)0.794:0.18157)0.824:0.13827,(LOC_Os02g45750.1_RLK-Pelle_LysM:0.56989,(AT3G01840.1_RLK-Pelle_LysM:0.86945,LOC_Os03g13080.1_RLK-Pelle_LysM:0.55070)0.924:0.30212)0.116:0.10294)0.978:0.23726,((AT3G21630.1_RLK-Pelle_LysM:0.17375,(LOC_Os08g42580.1_RLK-Pelle_LysM:0.10569,LOC_Os09g33630.1_RLK-Pelle_LysM:0.21035)0.963:0.14024)1.000:0.38706,((AT3G57120.1_RLK-Pelle_LysM:0.36905,LOC_Os02g57440.1_RLK-Pelle_LysM:0.64919)0.999:0.67011,(LOC_Os01g36550.1_RLK-Pelle_LysM:0.49213,(AT1G51940.1_RLK-Pelle_LysM:0.21745,LOC_Os01g53840.1_RLK-Pelle_LysM:0.11760)0.994:0.22981)0.788:0.08578)0.432:0.09996)0.976:0.19026)0.942:0.13489)0.904:0.09967,((((AT1G24030.1_RLK-Pelle_RLCK-VIIb:0.15693,LOC_Os09g20880.1_RLK-Pelle_RLCK-VIIb:0.25977)1.000:0.51142,(LOC_Os04g39180.1_RLK-Pelle_URK-2:0.59505,LOC_Os11g26140.1_RLK-Pelle_URK-2:0.52145)0.999:0.55487)0.779:0.10647,((LOC_Os07g12480.1_RLK-Pelle_URK-2:0.75294,((AT3G57720.1_RLK-Pelle_RLCK-XII-2:0.14709,(AT3G57710.1_RLK-Pelle_RLCK-XII-2:0.17335,AT3G57730.1_RLK-Pelle_RLCK-XII-2:0.17658)0.771:0.10798)0.992:0.38642,(((AT3G57740.1_RLK-Pelle_RLCK-XII-2:0.22198,AT3G57760.1_RLK-Pelle_RLCK-XII-2:0.44836)0.615:0.13472,(AT1G67470.1_RLK-Pelle_RLCK-XII-2:0.25541,(AT3G57640.1_RLK-Pelle_RLCK-XII-2:0.40516,(AT1G65190.1_RLK-Pelle_RLCK-XII-2:0.19238,AT1G65250.1_RLK-Pelle_RLCK-XII-2:0.06288)0.995:0.23559)0.682:0.06593)1.000:0.72207)0.928:0.17936,(AT3G57750.1_RLK-Pelle_RLCK-XII-2:0.42658,(AT3G52530.1_RLK-Pelle_RLCK-XII-2:0.42471,(AT3G57700.1_RLK-Pelle_RLCK-XII-2:0.17599,AT3G57770.1_RLK-Pelle_RLCK-XII-2:0.19905)0.975:0.16643)0.810:0.08140)0.606:0.08512)0.377:0.08137)1.000:0.65036)0.926:0.29578,(((AT3G21450.1_RLK-Pelle_RLCK-IXa:0.85121,((LOC_Os01g70970.1_RLK-Pelle_RLCK-IXa:0.15439,LOC_Os05g30820.1_RLK-Pelle_RLCK-IXa:0.11224)0.985:0.21478,(AT3G26700.1_RLK-Pelle_RLCK-IXa:0.29825,LOC_Os01g70410.1_RLK-Pelle_RLCK-IXa:0.42753)0.950:0.13493)0.986:0.31533)0.982:0.28691,((((LOC_Os04g42480.1_RLK-Pelle_RLCK-IV:0.26707,(AT2G11520.1_RLK-Pelle_RLCK-IV:0.34002,LOC_Os09g03620.1_RLK-Pelle_RLCK-IV:0.19657)0.262:0.05144)0.959:0.15720,((((LOC_Os03g61060.1_RLK-Pelle_RLCK-IV:0.52200,LOC_Os01g63280.1_RLK-Pelle_RLCK-IV:0.19320)0.872:0.06479,AT5G58940.1_RLK-Pelle_RLCK-IV:0.35995)0.935:0.11703,(AT4G00330.1_RLK-Pelle_RLCK-IV:0.29834,LOC_Os03g05470.1_RLK-Pelle_RLCK-IV:0.27276)0.558:0.03844)0.842:0.10130,LOC_Os02g57560.1_RLK-Pelle_RLCK-IV:0.36505)0.974:0.18003)1.000:0.43517,(((((((AT1G22720.1_RLK-Pelle_WAK:0.17311,(AT1G21245.1_RLK-Pelle_WAK:0.00920,AT1G21240.1_RLK-Pelle_WAK:0.00055)0.915:0.03320)0.731:0.00683,AT3G25490.1_RLK-Pelle_WAK:0.10448)0.103:0.01774,(((AT1G21210.1_RLK-Pelle_WAK:0.05060,AT1G21230.1_RLK-Pelle_WAK:0.04663)0.500:0.00642,AT1G21270.1_RLK-Pelle_WAK:0.07104)0.887:0.01737,AT1G21250.1_RLK-Pelle_WAK:0.04723)0.694:0.00384)1.000:0.31140,((AT1G16260.1_RLK-Pelle_WAK:0.27680,((AT1G79670.1_RLK-Pelle_WAK:0.13924,((AT1G16130.1_RLK-Pelle_WAK:0.03477,AT1G16150.1_RLK-Pelle_WAK:0.06016)0.993:0.06275,(AT1G16110.1_RLK-Pelle_WAK:0.06579,(AT1G16120.1_RLK-Pelle_WAK:0.02609,AT1G16160.1_RLK-Pelle_WAK:0.07762)0.849:0.01768)0.953:0.04675)0.803:0.01223)0.978:0.07341,((AT1G69730.1_RLK-Pelle_WAK:0.06781,AT1G79680.1_RLK-Pelle_WAK:0.04576)0.990:0.06850,(AT1G17910.1_RLK-Pelle_WAK:0.12610,(AT1G19390.1_RLK-Pelle_WAK:0.03693,(AT4G31100.1_RLK-Pelle_WAK:0.02555,AT4G31110.1_RLK-Pelle_WAK:0.03648)1.000:0.10114)0.804:0.03728)0.995:0.09090)0.859:0.02926)0.885:0.07337)1.000:0.28779,((((((LOC_Os02g42150.1_RLK-Pelle_WAK:0.06751,(LOC_Os02g42160.1_RLK-Pelle_WAK:0.01668,LOC_Os02g42190.1_RLK-Pelle_WAK:0.00398)0.989:0.05909)0.930:0.03964,(LOC_Os02g42110.1_RLK-Pelle_WAK:0.09804,LOC_Os05g04460.1_RLK-Pelle_WAK:0.10921)0.897:0.03795)0.942:0.05565,((LOC_Os01g26210.1_RLK-Pelle_WAK:0.13326,(LOC_Os04g03830.1_RLK-Pelle_WAK:0.16132,LOC_Os03g62430.1_RLK-Pelle_WAK:0.13559)0.880:0.02731)0.370:0.01431,(ChrUn.fgenesh.mRNA.59_RLK-Pelle_WAK:0.01195,LOC_Os01g26300.1_RLK-Pelle_WAK:0.01788)0.998:0.09103)0.989:0.08344)0.975:0.08558,((LOC_Os10g10030.1_RLK-Pelle_WAK:0.09180,LOC_Os10g10130.1_RLK-Pelle_WAK:0.05135)0.918:0.05388,((LOC_Os04g24510.1_RLK-Pelle_WAK:0.30004,((LOC_Os04g24220.1_RLK-Pelle_WAK:0.03069,(LOC_Os04g24290.1_RLK-Pelle_WAK:0.03561,LOC_Os04g24300.1_RLK-Pelle_WAK:0.04125)0.896:0.01727)0.971:0.05466,(LOC_Os04g21790.1_RLK-Pelle_WAK:0.01421,LOC_Os04g21820.1_RLK-Pelle_WAK:0.01498)0.971:0.09395)0.545:0.01306)0.726:0.00485,(LOC_Os04g29680.1_RLK-Pelle_WAK:0.05004,(LOC_Os04g29580.1_RLK-Pelle_WAK:0.04553,LOC_Os04g29740.1_RLK-Pelle_WAK:0.04636)0.768:0.00864)1.000:0.12450)0.983:0.06571)0.999:0.18123)0.935:0.08024,(LOC_Os04g55760.1_RLK-Pelle_WAK:0.23856,(LOC_Os08g39220.1_RLK-Pelle_WAK:0.26944,(((LOC_Os11g35860.1_RLK-Pelle_WAK:0.19166,(((LOC_Os12g29434.1_RLK-Pelle_WAK:0.11597,(LOC_Os08g39180.1_RLK-Pelle_WAK:0.07827,LOC_Os09g16980.1_RLK-Pelle_WAK:0.18676)0.953:0.06286)0.977:0.09351,(LOC_Os08g39170.1_RLK-Pelle_WAK:0.18125,(LOC_Os08g29040.1_RLK-Pelle_WAK:0.08565,LOC_Os08g39240.1_RLK-Pelle_WAK:0.05803)0.964:0.05378)0.644:0.03062)0.885:0.04365,LOC_Os08g39210.1_RLK-Pelle_WAK:0.07800)0.904:0.06443)0.435:0.05626,(LOC_Os09g38910.1_RLK-Pelle_WAK:0.16456,(LOC_Os12g16520.1_RLK-Pelle_WAK:0.10525,((LOC_Os02g56370.1_RLK-Pelle_WAK:0.07576,((LOC_Os09g38830.1_RLK-Pelle_WAK:0.03228,LOC_Os09g38834.1_RLK-Pelle_WAK:0.02135)0.899:0.01920,(LOC_Os09g38800.1_RLK-Pelle_WAK:0.06665,LOC_Os09g38840.1_RLK-Pelle_WAK:0.01016)0.996:0.05518)0.895:0.01593)0.722:0.00425,LOC_Os09g38850.1_RLK-Pelle_WAK:0.04874)0.987:0.06067)0.939:0.04508)0.426:0.02801)0.970:0.10741,LOC_Os09g30454.1_RLK-Pelle_WAK:0.27313)0.582:0.06100)0.848:0.05889)0.976:0.10770)0.978:0.11304,(LOC_Os04g51030.1_RLK-Pelle_WAK:0.28781,(LOC_Os04g51040.1_RLK-Pelle_WAK:0.17393,LOC_Os04g51050.1_RLK-Pelle_WAK:0.16557)0.997:0.16486)0.878:0.06154)0.494:0.02844)0.843:0.04680)0.816:0.06873,(((((((LOC_Os06g07330.1_RLK-Pelle_WAK:0.18925,(LOC_Os02g41480.1_RLK-Pelle_WAK:0.14843,LOC_Os02g41500.1_RLK-Pelle_WAK:0.10620)0.999:0.13795)0.564:0.03962,(((LOC_Os04g43730.1_RLK-Pelle_WAK:0.15369,(LOC_Os01g26174.1_RLK-Pelle_WAK:0.02183,(ChrUn.fgenesh.mRNA.57_RLK-Pelle_WAK:0.03010,LOC_Os01g26280.1_RLK-Pelle_WAK:0.01694)0.992:0.04906)0.995:0.09587)1.000:0.14690,(LOC_Os06g49170.1_RLK-Pelle_WAK:0.07539,LOC_Os06g49260.1_RLK-Pelle_WAK:0.07543)1.000:0.18047)0.489:0.02824,(((LOC_Os09g29540.1_RLK-Pelle_WAK:0.00896,LOC_Os09g29560.1_RLK-Pelle_WAK:0.05050)0.997:0.12316,(LOC_Os09g29510.1_RLK-Pelle_WAK:0.13885,(LOC_Os09g20740.1_RLK-Pelle_WAK:0.02796,LOC_Os09g29584.1_RLK-Pelle_WAK:0.08988)0.848:0.03389)0.774:0.02221)0.961:0.05068,LOC_Os09g29520.1_RLK-Pelle_WAK:0.13362)0.952:0.04997)0.414:0.03356)0.928:0.08798,((LOC_Os04g20680.1_RLK-Pelle_WAK:0.16474,(LOC_Os04g30270.1_RLK-Pelle_WAK:0.14366,(LOC_Os04g30260.1_RLK-Pelle_WAK:0.00054,LOC_Os04g30330.1_RLK-Pelle_WAK:0.03171)0.963:0.09885)0.996:0.13528)0.994:0.16289,(LOC_Os04g29770.1_RLK-Pelle_WAK:0.20986,(LOC_Os04g30240.1_RLK-Pelle_WAK:0.10303,(LOC_Os04g30010.1_RLK-Pelle_WAK:0.12422,((((LOC_Os04g29960.1_RLK-Pelle_WAK:0.08446,LOC_Os04g30060.1_RLK-Pelle_WAK:0.10361)0.748:0.01129,LOC_Os04g29990.1_RLK-Pelle_WAK:0.08864)0.707:0.00978,LOC_Os04g30160.1_RLK-Pelle_WAK:0.09645)0.922:0.04264,(LOC_Os04g29930.1_RLK-Pelle_WAK:0.07751,LOC_Os04g30370.1_RLK-Pelle_WAK:0.13027)0.629:0.00921)0.903:0.02807)0.647:0.04266)1.000:0.29702)0.907:0.06453)1.000:0.32544)0.319:0.04025,(LOC_Os08g27780.1_RLK-Pelle_WAK:0.32170,(LOC_Os02g56380.1_RLK-Pelle_WAK:0.05887,(LOC_Os02g56400.1_RLK-Pelle_WAK:0.04950,(LOC_Os07g07390.1_RLK-Pelle_WAK:0.34308,LOC_Os02g56630.1_RLK-Pelle_WAK:0.02374)0.833:0.01330)0.869:0.02587)0.992:0.13684)0.988:0.13850)0.995:0.13156,(LOC_Os06g05050.1_RLK-Pelle_WAK:0.44853,(LOC_Os02g02120.1_RLK-Pelle_WAK:0.02438,LOC_Os01g39820.1_RLK-Pelle_WAK:0.05172)0.940:0.11753)0.976:0.16271)0.850:0.04592,((LOC_Os03g44050.1_RLK-Pelle_WAK:0.08968,LOC_Os03g44140.1_RLK-Pelle_WAK:0.05090)0.997:0.20635,(LOC_Os12g42060.1_RLK-Pelle_WAK:0.14296,(LOC_Os12g42040.1_RLK-Pelle_WAK:0.02092,LOC_Os12g42070.1_RLK-Pelle_WAK:0.00841)0.992:0.11005)0.997:0.18555)1.000:0.27742)0.174:0.04751,((((((ChrSy.fgenesh.mRNA.14_RLK-Pelle_WAK:0.15901,LOC_Os11g47110.1_RLK-Pelle_WAK:0.13394)0.931:0.09385,((LOC_Os11g46870.1_RLK-Pelle_WAK:0.05025,LOC_Os11g46900.1_RLK-Pelle_WAK:0.02865)1.000:0.29218,(LOC_Os11g47140.1_RLK-Pelle_WAK:0.26203,(LOC_Os11g46860.1_RLK-Pelle_WAK:0.26268,(LOC_Os11g46950.1_RLK-Pelle_WAK:0.06494,(LOC_Os11g46880.1_RLK-Pelle_WAK:0.15686,LOC_Os11g47150.1_RLK-Pelle_WAK:0.10809)0.972:0.11524)0.999:0.16482)0.083:0.02876)0.991:0.19691)0.998:0.24609)0.831:0.14922,LOC_Os10g09550.1_RLK-Pelle_WAK:0.98905)0.098:0.06192,(LOC_Os10g09700.1_RLK-Pelle_WAK:0.32240,(LOC_Os10g02720.1_RLK-Pelle_WAK:0.35292,(LOC_Os10g09620.1_RLK-Pelle_WAK:0.16287,(LOC_Os10g07548.1_RLK-Pelle_WAK:0.06697,LOC_Os10g07556.1_RLK-Pelle_WAK:0.03882)1.000:0.18837)0.694:0.05674)0.507:0.03479)0.985:0.18408)0.716:0.06987,(LOC_Os10g06090.1_RLK-Pelle_WAK:0.05794,((LOC_Os10g02250.1_RLK-Pelle_WAK:0.06393,LOC_Os10g02284.1_RLK-Pelle_WAK:0.07973)0.998:0.07815,(LOC_Os10g17910.1_RLK-Pelle_WAK:0.11321,((LOC_Os07g14490.1_RLK-Pelle_WAK:0.01141,LOC_Os10g01390.1_RLK-Pelle_WAK:0.00054)0.965:0.03653,(LOC_Os10g06030.1_RLK-Pelle_WAK:0.00983,LOC_Os10g06140.1_RLK-Pelle_WAK:0.01720)0.957:0.03433)0.552:0.00944)0.728:0.01623)0.517:0.01638)1.000:0.32978)0.974:0.13991,((((LOC_Os10g05250.1_RLK-Pelle_WAK:0.09851,LOC_Os10g05400.1_RLK-Pelle_WAK:0.13741)0.964:0.15973,LOC_Os10g05170.1_RLK-Pelle_WAK:0.25343)0.449:0.07874,(LOC_Os11g35120.1_RLK-Pelle_WAK:0.30630,(LOC_Os10g02360.1_RLK-Pelle_WAK:0.24525,(LOC_Os11g35260.1_RLK-Pelle_WAK:0.23086,(LOC_Os11g35290.1_RLK-Pelle_WAK:0.19886,(LOC_Os11g35220.1_RLK-Pelle_WAK:0.12442,LOC_Os11g35274.1_RLK-Pelle_WAK:0.21232)0.156:0.01799)0.909:0.06310)0.666:0.03264)0.994:0.18180)0.995:0.19094)0.942:0.13798,(((LOC_Os07g31130.1_RLK-Pelle_WAK:0.08497,LOC_Os07g31210.1_RLK-Pelle_WAK:0.08452)0.849:0.08776,(LOC_Os07g31190.1_RLK-Pelle_WAK:0.10329,LOC_Os07g31250.1_RLK-Pelle_WAK:0.04989)0.796:0.07844)1.000:0.36372,LOC_Os01g20880.1_RLK-Pelle_WAK:0.37753)0.901:0.12696)0.922:0.10333)1.000:0.32689)0.962:0.13464)0.992:0.20161,(AT5G02070.1_RLK-Pelle_WAK_LRK10L-1:0.19610,(AT3G53840.1_RLK-Pelle_WAK_LRK10L-1:0.32976,LOC_Os05g25390.1_RLK-Pelle_WAK_LRK10L-1:0.26286)0.062:0.09268)1.000:0.35318)0.915:0.10805,((LOC_Os12g40419.1_RLK-Pelle_WAK_LRK10L-1:0.29722,(LOC_Os03g12470.1_RLK-Pelle_WAK_LRK10L-1:0.12349,(AT2G23450.1_RLK-Pelle_WAK_LRK10L-1:0.14564,AT5G66790.1_RLK-Pelle_WAK_LRK10L-1:0.25987)0.897:0.07884)0.907:0.13886)1.000:0.34146,((AT1G69910.1_RLK-Pelle_WAK_LRK10L-1:0.29740,LOC_Os03g58750.1_RLK-Pelle_WAK_LRK10L-1:0.25104)0.999:0.31836,(((LOC_Os01g49529.1_RLK-Pelle_WAK_LRK10L-1:0.07368,LOC_Os05g47770.1_RLK-Pelle_WAK_LRK10L-1:0.07864)0.992:0.10947,(LOC_Os01g04409.1_RLK-Pelle_WAK_LRK10L-1:0.14076,LOC_Os01g04450.1_RLK-Pelle_WAK_LRK10L-1:0.28737)0.410:0.04019)0.879:0.04488,(AT1G25390.1_RLK-Pelle_WAK_LRK10L-1:0.25496,(AT1G18390.1_RLK-Pelle_WAK_LRK10L-1:0.23745,(AT1G66880.1_RLK-Pelle_WAK_LRK10L-1:0.05452,AT5G38210.1_RLK-Pelle_WAK_LRK10L-1:0.09284)0.998:0.18747)0.684:0.07245)0.050:0.04468)0.996:0.27199)0.329:0.08586)0.958:0.18311)0.897:0.14878)0.968:0.14692,((AT2G23200.1_RLK-Pelle_CrRLK1L-1:0.33894,(((AT5G54380.1_RLK-Pelle_CrRLK1L-1:0.12435,((LOC_Os07g05370.1_RLK-Pelle_CrRLK1L-1:0.13770,(AT1G30570.1_RLK-Pelle_CrRLK1L-1:0.15415,LOC_Os04g52860.1_RLK-Pelle_CrRLK1L-1:0.14882)0.183:0.01413)0.999:0.12918,(((LOC_Os03g17300.1_RLK-Pelle_CrRLK1L-1:0.12832,(LOC_Os06g22810.1_RLK-Pelle_CrRLK1L-1:0.04549,(LOC_Os05g06990.1_RLK-Pelle_CrRLK1L-1:0.07120,LOC_Os01g06280.1_RLK-Pelle_CrRLK1L-1:0.34116)0.951:0.05713)0.872:0.02175)0.906:0.03771,((AT3G46290.1_RLK-Pelle_CrRLK1L-1:0.03655,AT5G59700.1_RLK-Pelle_CrRLK1L-1:0.03858)0.974:0.04953,AT2G39360.1_RLK-Pelle_CrRLK1L-1:0.27463)0.592:0.02154)0.866:0.04647,(AT5G24010.1_RLK-Pelle_CrRLK1L-1:0.20588,(LOC_Os03g03280.1_RLK-Pelle_CrRLK1L-1:0.08858,LOC_Os10g39010.1_RLK-Pelle_CrRLK1L-1:0.17058)0.999:0.12612)0.944:0.07518)0.928:0.04310)0.557:0.02223)0.451:0.03507,(LOC_Os03g55210.1_RLK-Pelle_CrRLK1L-1:0.12942,(AT5G61350.1_RLK-Pelle_CrRLK1L-1:0.14057,(LOC_Os06g03610.1_RLK-Pelle_CrRLK1L-1:0.12163,(AT2G21480.1_RLK-Pelle_CrRLK1L-1:0.03341,AT4G39110.1_RLK-Pelle_CrRLK1L-1:0.02733)0.971:0.05507)0.975:0.06904)0.859:0.04364)0.939:0.04185)0.790:0.02156,((AT5G38990.1_RLK-Pelle_CrRLK1L-1:0.04515,AT5G39000.1_RLK-Pelle_CrRLK1L-1:0.00735)1.000:0.43160,((((LOC_Os05g25430.1_RLK-Pelle_CrRLK1L-1:0.17423,LOC_Os05g25450.1_RLK-Pelle_CrRLK1L-1:0.05527)0.675:0.00788,(LOC_Os05g25350.1_RLK-Pelle_CrRLK1L-1:0.11971,LOC_Os05g25370.1_RLK-Pelle_CrRLK1L-1:0.10131)1.000:0.15772)0.970:0.06188,(AT3G51550.1_RLK-Pelle_CrRLK1L-1:0.08240,(LOC_Os01g56330.1_RLK-Pelle_CrRLK1L-1:0.01041,LOC_Os03g21540.1_RLK-Pelle_CrRLK1L-1:0.01100)0.545:0.01194)0.817:0.02923)0.975:0.07955,((AT3G04690.1_RLK-Pelle_CrRLK1L-1:0.03868,AT5G28680.1_RLK-Pelle_CrRLK1L-1:0.01863)1.000:0.14509,(LOC_Os01g14926.1_RLK-Pelle_CrRLK1L-1:0.22529,LOC_Os05g20150.1_RLK-Pelle_CrRLK1L-1:0.05349)0.906:0.04841)0.639:0.02759)0.761:0.04280)0.501:0.07682)0.971:0.14285)1.000:0.38545,(((LOC_Os01g60060.1_RLK-Pelle_LRR-VIII-1:0.10383,LOC_Os05g40770.1_RLK-Pelle_LRR-VIII-1:0.16356)0.889:0.07116,(((LOC_Os11g14050.1_RLK-Pelle_LRR-VIII-1:0.07872,LOC_Os12g10740.1_RLK-Pelle_LRR-VIII-1:0.08622)1.000:0.15592,(AT5G49760.1_RLK-Pelle_LRR-VIII-1:0.02754,(AT5G49780.1_RLK-Pelle_LRR-VIII-1:0.11317,AT5G49770.1_RLK-Pelle_LRR-VIII-1:0.08907)0.904:0.04845)0.998:0.15848)0.987:0.11831,(LOC_Os05g24010.1_RLK-Pelle_LRR-VIII-1:0.34163,(AT1G79620.1_RLK-Pelle_LRR-VIII-1:0.20668,LOC_Os03g21230.1_RLK-Pelle_LRR-VIII-1:0.16655)0.835:0.04110)0.327:0.02392)0.768:0.05678)1.000:0.30562,((AT5G37450.1_RLK-Pelle_LRR-VIII-1:0.30780,(AT1G06840.1_RLK-Pelle_LRR-VIII-1:0.14078,((LOC_Os01g60280.1_RLK-Pelle_LRR-VIII-1:0.08935,LOC_Os05g40270.1_RLK-Pelle_LRR-VIII-1:0.15359)0.999:0.11106,LOC_Os01g72990.1_RLK-Pelle_LRR-VIII-1:0.08702)0.903:0.03625)0.948:0.06581)0.432:0.05874,(AT5G01950.1_RLK-Pelle_LRR-VIII-1:0.17608,AT3G53590.1_RLK-Pelle_LRR-VIII-1:0.30977)0.523:0.05012)1.000:0.28889)0.960:0.13257)0.726:0.08225)0.442:0.03347)0.529:0.00065,(((AT5G54590.1_RLK-Pelle_LRR-I-2:0.10754,LOC_Os08g04420.1_RLK-Pelle_LRR-I-2:0.18036)0.909:0.14090,(AT5G15730.1_RLK-Pelle_LRR-I-2:0.26846,LOC_Os06g17285.1_RLK-Pelle_LRR-I-2:0.09173)0.990:0.24443)1.000:0.55828,((((((((ChrSy.fgenesh.mRNA.21_RLK-Pelle_LRR-I-1:0.08129,LOC_Os09g18530.1_RLK-Pelle_LRR-I-1:0.04973)0.980:0.17229,(LOC_Os09g18594.1_RLK-Pelle_LRR-I-1:0.12404,LOC_Os09g19160.1_RLK-Pelle_LRR-I-1:0.27402)0.370:0.07542)0.998:0.22036,(((LOC_Os09g18010.1_RLK-Pelle_LRR-I-1:0.21744,(LOC_Os09g17910.1_RLK-Pelle_LRR-I-1:0.12047,(LOC_Os09g17890.1_RLK-Pelle_LRR-I-1:0.11264,LOC_Os09g17970.1_RLK-Pelle_LRR-I-1:0.07930)0.698:0.00053)0.732:0.04635)0.982:0.07438,((LOC_Os09g18230.1_RLK-Pelle_LRR-I-1:0.07632,(LOC_Os09g18020.1_RLK-Pelle_LRR-I-1:0.09579,(LOC_Os09g18260.1_RLK-Pelle_LRR-I-1:0.06802,(LOC_Os09g18159.1_RLK-Pelle_LRR-I-1:0.01157,LOC_Os09g22300.1_RLK-Pelle_LRR-I-1:0.12224)0.985:0.07497)0.894:0.02452)0.958:0.04105)0.944:0.04369,(LOC_Os09g18360.1_RLK-Pelle_LRR-I-1:0.12789,LOC_Os09g19140.1_RLK-Pelle_LRR-I-1:0.13564)0.937:0.04836)0.662:0.02123)0.935:0.05044,((LOC_Os09g19380.1_RLK-Pelle_LRR-I-1:0.17309,(LOC_Os09g19229.1_RLK-Pelle_LRR-I-1:0.00943,LOC_Os09g19350.1_RLK-Pelle_LRR-I-1:0.01913)0.990:0.08026)0.884:0.05597,(LOC_Os09g19510.1_RLK-Pelle_LRR-I-1:0.09846,LOC_Os09g19390.1_RLK-Pelle_LRR-I-1:0.19397)0.730:0.01825)0.973:0.06424)0.957:0.12475)1.000:0.22482,((((LOC_Os08g40650.1_RLK-Pelle_LRR-I-1:0.06345,LOC_Os11g47490.1_RLK-Pelle_LRR-I-1:0.16254)0.867:0.06874,LOC_Os05g15720.1_RLK-Pelle_LRR-I-1:0.52085)0.954:0.14934,(LOC_Os12g37980.1_RLK-Pelle_LRR-I-1:0.21410,LOC_Os02g05730.1_RLK-Pelle_LRR-I-1:0.33254)0.437:0.05110)0.994:0.16149,(LOC_Os05g44990.1_RLK-Pelle_LRR-I-1:0.26263,(LOC_Os09g09220.1_RLK-Pelle_LRR-I-1:0.16062,(LOC_Os01g03370.1_RLK-Pelle_LRR-I-1:0.23631,(LOC_Os05g44930.1_RLK-Pelle_LRR-I-1:0.05158,((LOC_Os05g44960.1_RLK-Pelle_LRR-I-1:0.05376,LOC_Os05g44970.1_RLK-Pelle_LRR-I-1:0.03622)0.891:0.02283,(LOC_Os05g44940.1_RLK-Pelle_LRR-I-1:0.07097,LOC_Os05g45010.1_RLK-Pelle_LRR-I-1:0.18506)0.690:0.00755)0.926:0.03348)0.672:0.02323)0.925:0.04515)0.990:0.11770)0.975:0.13727)0.948:0.09210)0.796:0.04850,(LOC_Os01g59570.1_RLK-Pelle_LRR-I-1:0.10664,(LOC_Os01g59550.1_RLK-Pelle_LRR-I-1:0.03962,LOC_Os01g59560.1_RLK-Pelle_LRR-I-1:0.05698)0.926:0.08807)1.000:0.45283)0.931:0.11299,((AT4G29180.1_RLK-Pelle_LRR-I-1:0.03534,AT4G29450.1_RLK-Pelle_LRR-I-1:0.14780)1.000:0.42764,((AT1G51790.1_RLK-Pelle_LRR-I-1:0.54383,((((AT1G51800.1_RLK-Pelle_LRR-I-1:0.25447,(((AT2G04300.1_RLK-Pelle_LRR-I-1:0.10377,AT3G21340.1_RLK-Pelle_LRR-I-1:0.03764)0.901:0.02606,(AT1G51810.1_RLK-Pelle_LRR-I-1:0.12215,(AT1G51830.1_RLK-Pelle_LRR-I-1:0.08051,(AT1G51820.1_RLK-Pelle_LRR-I-1:0.03893,(AT1G51805.1_RLK-Pelle_LRR-I-1:0.06444,AT1G51850.1_RLK-Pelle_LRR-I-1:0.02898)0.252:0.01190)0.793:0.01015)0.849:0.02997)0.315:0.02473)0.930:0.04321,((AT4G20450.1_RLK-Pelle_LRR-I-1:0.20428,(AT2G28960.1_RLK-Pelle_LRR-I-1:0.16889,AT2G29000.1_RLK-Pelle_LRR-I-1:0.12056)0.350:0.02381)0.411:0.02956,(((AT2G28970.1_RLK-Pelle_LRR-I-1:0.08081,AT2G28990.1_RLK-Pelle_LRR-I-1:0.11136)0.997:0.08303,(AT1G07550.1_RLK-Pelle_LRR-I-1:0.28048,(AT2G14440.1_RLK-Pelle_LRR-I-1:0.02475,AT2G14510.1_RLK-Pelle_LRR-I-1:0.02601)0.979:0.08437)1.000:0.15905)0.341:0.00986,((AT1G07560.1_RLK-Pelle_LRR-I-1:0.21469,AT5G16900.1_RLK-Pelle_LRR-I-1:0.18095)0.822:0.02622,((((AT5G59660.1_RLK-Pelle_LRR-I-1:0.11644,AT5G59670.1_RLK-Pelle_LRR-I-1:0.11260)0.987:0.08960,AT5G59680.1_RLK-Pelle_LRR-I-1:0.09142)0.751:0.04495,AT5G59650.1_RLK-Pelle_LRR-I-1:0.10575)0.999:0.10075,((AT3G45920.1_RLK-Pelle_LRR-I-1:0.02900,AT3G46330.1_RLK-Pelle_LRR-I-1:0.00055)1.000:0.16038,((AT3G46340.1_RLK-Pelle_LRR-I-1:0.04428,AT3G46350.1_RLK-Pelle_LRR-I-1:0.08413)0.927:0.02691,((AT3G46370.1_RLK-Pelle_LRR-I-1:0.12151,AT3G46400.1_RLK-Pelle_LRR-I-1:0.06671)0.991:0.06529,(AT3G46410.1_RLK-Pelle_LRR-I-1:0.09721,AT3G46420.1_RLK-Pelle_LRR-I-1:0.13141)0.730:0.00866)0.725:0.00133)0.978:0.05603)0.925:0.03594)0.981:0.06040)0.953:0.04006)0.928:0.03813)0.987:0.05986)0.802:0.03628)0.168:0.00796,AT1G49100.1_RLK-Pelle_LRR-I-1:0.22090)0.717:0.01989,(AT1G51890.1_RLK-Pelle_LRR-I-1:0.06951,(AT1G51910.1_RLK-Pelle_LRR-I-1:0.17741,(AT1G51880.1_RLK-Pelle_LRR-I-1:0.02399,(AT1G51860.1_RLK-Pelle_LRR-I-1:0.01473,AT1G51870.1_RLK-Pelle_LRR-I-1:0.04542)0.752:0.01619)0.930:0.02748)0.147:0.00853)0.997:0.11029)0.913:0.07746,AT1G51620.1_RLK-Pelle_LRR-I-1:0.76293)0.872:0.05708)0.132:0.03389,(AT1G05700.1_RLK-Pelle_LRR-I-1:0.41410,((AT2G19190.1_RLK-Pelle_LRR-I-1:0.15270,AT4G29990.1_RLK-Pelle_LRR-I-1:0.06515)0.986:0.08943,(AT2G19210.1_RLK-Pelle_LRR-I-1:0.13780,AT2G19230.1_RLK-Pelle_LRR-I-1:0.10508)0.936:0.05544)0.994:0.12878)0.784:0.04491)0.903:0.10239)0.940:0.10515)0.998:0.23798,(AT1G67720.1_RLK-Pelle_LRR-I-1:0.34649,(LOC_Os01g74550.1_RLK-Pelle_LRR-I-1:0.42202,(AT2G37050.1_RLK-Pelle_LRR-I-1:0.14118,(LOC_Os11g01200.1_RLK-Pelle_LRR-I-1:0.00054,LOC_Os12g01200.1_RLK-Pelle_LRR-I-1:0.00397)0.997:0.17016)0.977:0.15863)0.984:0.18502)0.977:0.17181)0.882:0.07146,(LOC_Os07g38070.1_RLK-Pelle_LRR-I-1:0.62752,AT5G48740.1_RLK-Pelle_LRR-I-1:0.50482)0.497:0.08788)0.820:0.05364)0.845:0.11325)0.855:0.09198)0.907:0.09007)0.474:0.03194,((((((((AT4G25390.1_RLK-Pelle_RLCK-XI:0.12689,AT5G51770.1_RLK-Pelle_RLCK-XI:0.08474)0.996:0.23745,AT2G45590.1_RLK-Pelle_RLCK-XI:0.23492)0.924:0.14977,LOC_Os03g14710.1_RLK-Pelle_RLCK-XI:0.35959)0.949:0.27837,LOC_Os08g17320.1_RLK-Pelle_RLCK-XI:0.89737)0.265:0.19251,AT1G80870.1_RLK-Pelle_RLCK-XI:0.58038)0.978:0.36412,(((AT1G33260.1_RLK-Pelle_RLCK-XIII:0.07831,AT4G10390.1_RLK-Pelle_RLCK-XIII:0.12783)1.000:0.48570,((LOC_Os02g43290.1_RLK-Pelle_RLCK-XIII:0.14686,LOC_Os04g45730.1_RLK-Pelle_RLCK-XIII:0.10003)0.959:0.12691,((LOC_Os03g02190.1_RLK-Pelle_RLCK-XIII:0.06407,LOC_Os10g37190.1_RLK-Pelle_RLCK-XIII:0.17511)0.970:0.12476,LOC_Os02g01730.1_RLK-Pelle_RLCK-XIII:0.55961)0.796:0.13195)0.959:0.20079)0.999:0.44793,(((AT5G22050.1_RLK-Pelle_URK-1:0.48163,LOC_Os07g06570.1_RLK-Pelle_URK-1:0.42498)0.997:0.70878,(LOC_Os04g35114.1_RLK-Pelle_URK-1:0.49662,(LOC_Os04g59320.1_RLK-Pelle_URK-1:0.18965,(AT1G49730.1_RLK-Pelle_URK-1:0.14693,AT3G19300.1_RLK-Pelle_URK-1:0.08292)0.983:0.14545)0.746:0.09467)0.554:0.10956)0.941:0.27946,LOC_Os07g26180.1_RLK-Pelle_L-LEC:1.34780)0.623:0.11351)0.714:0.04429)0.188:0.06614,LOC_Os10g10540.1_RLK-Pelle_L-LEC:1.08311)0.000:0.00310,(((AT2G39180.1_RLK-Pelle_LRR-XI-1:0.19513,AT3G09780.1_RLK-Pelle_CR4L:0.14419)0.999:0.43707,(AT5G23170.1_RLK-Pelle_CR4L:0.50223,((AT1G28390.1_RLK-Pelle_CR4L:0.43453,(AT3G51990.1_RLK-Pelle_CR4L:0.30444,LOC_Os05g32170.1_RLK-Pelle_CR4L:0.32660)0.820:0.09780)0.840:0.08722,LOC_Os01g16230.1_RLK-Pelle_CR4L:0.75262)0.371:0.04355)0.976:0.18234)0.946:0.16417,(((AT3G59420.1_RLK-Pelle_CR4L:0.07563,LOC_Os03g43670.1_RLK-Pelle_CR4L:0.10953)1.000:0.45730,((AT3G55950.1_RLK-Pelle_CR4L:0.28575,LOC_Os05g03620.1_RLK-Pelle_CR4L:0.13674)0.995:0.17286,(LOC_Os08g01830.1_RLK-Pelle_CR4L:0.34893,(AT5G47850.1_RLK-Pelle_CR4L:0.34956,(LOC_Os04g35890.1_RLK-Pelle_CR4L:0.17492,LOC_Os11g11490.1_RLK-Pelle_CR4L:0.27495)0.959:0.10038)0.714:0.08675)0.950:0.09926)0.958:0.14459)0.000:0.11430,(LOC_Os11g44550.1_RLK-Pelle_CR4L:0.43558,((LOC_Os08g28710.1_RLK-Pelle_CR4L:0.30624,(LOC_Os11g44500.1_RLK-Pelle_CR4L:0.43667,(LOC_Os06g05830.1_RLK-Pelle_CR4L:0.38582,(LOC_Os11g44520.1_RLK-Pelle_CR4L:0.54069,(LOC_Os12g31560.1_RLK-Pelle_CR4L:0.32996,(LOC_Os11g44250.1_RLK-Pelle_CR4L:0.24049,(LOC_Os11g44430.1_RLK-Pelle_CR4L:0.17578,LOC_Os11g44260.1_RLK-Pelle_CR4L:0.15689)0.827:0.03915)0.970:0.09921)0.143:0.03575)0.793:0.04849)0.854:0.03954)0.728:0.04987)0.799:0.03767,LOC_Os11g44560.1_RLK-Pelle_CR4L:0.30844)0.934:0.16270)0.992:0.26254)0.491:0.12431)0.984:0.15618)0.880:0.05840)0.721:0.03465)0.937:0.05954)0.663:0.00585,((((((((AT4G34500.1_RLK-Pelle_RLCK-V:0.10758,LOC_Os03g12680.1_RLK-Pelle_RLCK-V:0.18995)0.990:0.09892,((AT4G02630.1_RLK-Pelle_RLCK-V:0.11960,(LOC_Os05g36050.1_RLK-Pelle_RLCK-V:0.09724,(LOC_Os02g34430.1_RLK-Pelle_RLCK-V:0.03583,LOC_Os04g35080.1_RLK-Pelle_RLCK-V:0.02582)0.999:0.07591)0.652:0.02480)0.939:0.03496,((AT1G01540.1_RLK-Pelle_RLCK-V:0.01139,AT4G01330.1_RLK-Pelle_RLCK-V:0.03611)0.995:0.07635,(LOC_Os03g03410.1_RLK-Pelle_RLCK-V:0.03101,LOC_Os10g38920.1_RLK-Pelle_RLCK-V:0.21800)0.962:0.05370)0.861:0.02115)0.870:0.02475)0.863:0.06063,((LOC_Os01g47470.1_RLK-Pelle_RLCK-V:0.17194,LOC_Os01g44110.1_RLK-Pelle_RLCK-V:0.08146)0.728:0.01251,((((AT1G09440.1_RLK-Pelle_RLCK-V:0.09901,AT1G56720.1_RLK-Pelle_RLCK-V:0.03938)0.953:0.04655,(((AT3G17420.1_RLK-Pelle_RLCK-V:0.18017,AT5G18500.1_RLK-Pelle_RLCK-V:0.05995)0.993:0.08859,(LOC_Os12g01740.1_RLK-Pelle_RLCK-V:0.00055,(LOC_Os11g01740.1_RLK-Pelle_RLCK-V:0.00588,LOC_Os12g01910.1_RLK-Pelle_RLCK-V:0.14518)0.761:0.00608)1.000:0.10911)0.098:0.02133,LOC_Os01g21960.1_RLK-Pelle_RLCK-V:0.05034)0.820:0.03015)0.914:0.03437,(AT2G42960.1_RLK-Pelle_RLCK-V:0.04861,AT3G59110.1_RLK-Pelle_RLCK-V:0.06964)0.986:0.06086)0.894:0.04109,(LOC_Os01g41730.1_RLK-Pelle_RLCK-V:0.22100,LOC_Os10g35450.1_RLK-Pelle_RLCK-V:0.01967)0.922:0.03727)0.543:0.03591)0.995:0.17750)0.954:0.24572,(AT2G30940.1_RLK-Pelle_RLCK-V:0.43558,(AT4G20790.1_RLK-Pelle_DLSV:1.59036,AT5G51350.1_RLK-Pelle_LRR-XI-1:1.46061)0.797:0.23281)0.960:0.42419)0.976:0.34174,((((AT5G45780.1_RLK-Pelle_LRR-II:0.21804,LOC_Os02g14120.1_RLK-Pelle_LRR-II:0.14835)0.991:0.14139,(((((AT1G71830.1_RLK-Pelle_LRR-II:0.01945,(AT1G34210.1_RLK-Pelle_LRR-II:0.02942,(AT4G33430.1_RLK-Pelle_LRR-II:0.01337,(AT2G13790.1_RLK-Pelle_LRR-II:0.00335,AT2G13800.1_RLK-Pelle_LRR-II:0.02957)1.000:0.09728)0.972:0.03710)0.831:0.00829)0.733:0.00968,((LOC_Os04g38480.1_RLK-Pelle_LRR-II:0.04413,(LOC_Os08g07760.1_RLK-Pelle_LRR-II:0.01654,LOC_Os08g07890.1_RLK-Pelle_LRR-II:0.12416)0.806:0.01131)0.780:0.01137,LOC_Os06g12120.1_RLK-Pelle_LRR-II:0.47074)0.249:0.01075)0.989:0.14623,(LOC_Os11g39370.1_RLK-Pelle_LRR-II:0.38989,(AT5G63710.1_RLK-Pelle_LRR-II:0.20677,((LOC_Os02g18320.1_RLK-Pelle_LRR-II:0.03078,LOC_Os03g49620.2_RLK-Pelle_LRR-II:0.02430)0.994:0.08080,(AT5G10290.1_RLK-Pelle_LRR-II:0.04069,AT5G65240.1_RLK-Pelle_LRR-II:0.07345)0.871:0.03982)0.173:0.03558)0.674:0.02611)0.998:0.19936)0.999:0.18125,((LOC_Os06g16330.1_RLK-Pelle_LRR-II:0.14043,((AT2G23950.1_RLK-Pelle_LRR-II:0.04722,AT4G30520.1_RLK-Pelle_LRR-II:0.05891)0.997:0.11304,LOC_Os08g34380.1_RLK-Pelle_LRR-II:0.16127)0.734:0.05038)0.177:0.03113,(AT3G25560.1_RLK-Pelle_LRR-II:0.10191,AT5G16000.1_RLK-Pelle_LRR-II:0.13392)0.275:0.02122)0.909:0.03729)0.858:0.03972,(AT1G60800.1_RLK-Pelle_LRR-II:0.14082,LOC_Os01g07630.1_RLK-Pelle_LRR-II:0.12370)0.631:0.01518)0.894:0.06991)0.419:0.11144,LOC_Os05g07850.1_RLK-Pelle_LRR-II:0.30520)1.000:0.47677,(((AT2G48010.1_RLK-Pelle_RKF3:0.17393,LOC_Os01g28730.1_RLK-Pelle_RKF3:0.12090)0.998:0.32222,(AT1G11050.1_RLK-Pelle_RKF3:0.19766,(LOC_Os05g34950.1_RLK-Pelle_RKF3:0.10566,(LOC_Os01g66020.1_RLK-Pelle_RKF3:0.05895,LOC_Os07g35630.1_RLK-Pelle_DLSV:1.04429)0.702:0.04723)0.923:0.12902)0.999:0.34970)0.963:0.21846,((LOC_Os06g44430.1_RLK-Pelle_RLCK-XV:0.20867,LOC_Os09g36180.1_RLK-Pelle_RLCK-XV:0.26318)0.967:0.12176,(LOC_Os02g09359.1_RLK-Pelle_RLCK-XV:0.15121,(LOC_Os06g07070.1_RLK-Pelle_RLCK-XV:0.44499,(AT1G52540.1_RLK-Pelle_RLCK-XV:0.08464,AT3G15890.1_RLK-Pelle_RLCK-XV:0.12744)0.997:0.16646)0.931:0.08226)0.984:0.16162)1.000:0.32747)0.182:0.09888)0.775:0.04724)0.487:0.05287,((LOC_Os01g65940.1_RLK-Pelle_PERK-2:0.64403,(AT5G56790.1_RLK-Pelle_PERK-2:0.15289,((LOC_Os01g41870.1_RLK-Pelle_PERK-2:0.03706,LOC_Os05g51190.2_RLK-Pelle_PERK-2:0.01403)0.630:0.02429,(AT1G55200.1_RLK-Pelle_PERK-2:0.09538,AT3G13690.1_RLK-Pelle_PERK-2:0.02251)0.952:0.05111)0.767:0.02700)0.864:0.09139)1.000:0.42830,(((((LOC_Os03g16260.1_RLK-Pelle_PERK-1:0.00922,(LOC_Os03g38710.1_RLK-Pelle_PERK-1:0.00055,LOC_Os09g14580.1_RLK-Pelle_PERK-1:0.00054)0.980:0.04154)1.000:0.29815,(LOC_Os01g54700.1_RLK-Pelle_PERK-1:0.11732,LOC_Os05g44030.1_RLK-Pelle_PERK-1:0.18472)0.976:0.10651)0.982:0.11302,(((((AT4G34440.1_RLK-Pelle_PERK-1:0.10880,(AT1G49270.1_RLK-Pelle_PERK-1:0.06048,AT3G18810.1_RLK-Pelle_PERK-1:0.05445)0.910:0.05523)0.964:0.06528,(LOC_Os03g12570.1_RLK-Pelle_PERK-1:0.18810,LOC_Os10g01560.1_RLK-Pelle_PERK-1:0.13151)0.977:0.08633)0.453:0.01410,(AT2G18470.1_RLK-Pelle_PERK-1:0.10942,(LOC_Os03g56470.1_RLK-Pelle_PERK-1:0.10082,LOC_Os07g04520.1_RLK-Pelle_PERK-1:0.24106)0.693:0.04728)0.945:0.03413)0.951:0.04400,(LOC_Os01g12720.1_RLK-Pelle_PERK-1:0.09615,LOC_Os05g12680.1_RLK-Pelle_PERK-1:0.05759)0.937:0.04144)0.397:0.01756,((AT3G24540.1_RLK-Pelle_PERK-1:0.12682,AT3G24550.1_RLK-Pelle_PERK-1:0.03572)0.993:0.08655,(AT4G32710.1_RLK-Pelle_PERK-1:0.29673,AT1G52290.1_RLK-Pelle_PERK-1:0.21564)0.212:0.02915)0.862:0.02970)0.896:0.04619)0.994:0.11791,(((LOC_Os03g37120.1_RLK-Pelle_PERK-1:0.22656,LOC_Os06g29080.1_RLK-Pelle_PERK-1:0.09280)0.899:0.05341,(AT1G10620.1_RLK-Pelle_PERK-1:0.14397,(AT1G23540.1_RLK-Pelle_PERK-1:0.04499,(AT1G70450.1_RLK-Pelle_PERK-1:0.07624,AT1G70460.1_RLK-Pelle_PERK-1:0.00535)0.985:0.05666)0.915:0.03742)0.960:0.07558)0.981:0.10023,((LOC_Os01g02040.1_RLK-Pelle_PERK-1:0.08145,LOC_Os05g01040.1_RLK-Pelle_PERK-1:0.04243)0.964:0.05898,(LOC_Os01g53640.1_RLK-Pelle_PERK-1:0.18917,(AT5G38560.1_RLK-Pelle_PERK-1:0.14344,(AT1G26150.1_RLK-Pelle_PERK-1:0.06174,AT1G68690.1_RLK-Pelle_PERK-1:0.10151)0.992:0.10490)0.378:0.03905)0.241:0.03186)0.964:0.06109)0.000:0.01389)0.588:0.08286,LOC_Os06g29340.1_RLK-Pelle_PERK-1:0.08588)0.939:0.14653)0.953:0.11973)0.901:0.05117,(((AT2G28250.1_RLK-Pelle_RLCK-XVI:0.25488,LOC_Os02g02040.1_RLK-Pelle_RLCK-XVI:0.21176)1.000:0.57572,(((((((AT2G20850.1_RLK-Pelle_LRR-V:0.19305,AT4G03390.1_RLK-Pelle_LRR-V:0.09147)0.996:0.14558,(AT1G11130.1_RLK-Pelle_LRR-V:0.46336,(LOC_Os02g04430.1_RLK-Pelle_LRR-V:0.63172,(LOC_Os07g37810.1_RLK-Pelle_LRR-V:0.17024,(LOC_Os02g07960.2_RLK-Pelle_LRR-V:0.08023,LOC_Os06g45020.1_RLK-Pelle_LRR-V:0.18053)0.997:0.11808)0.918:0.09435)0.995:0.17521)0.795:0.04113)0.996:0.15152,(AT4G22130.1_RLK-Pelle_LRR-V:0.08878,(LOC_Os02g09740.1_RLK-Pelle_LRR-V:0.01386,LOC_Os06g42800.1_RLK-Pelle_LRR-V:0.09993)0.934:0.05890)0.981:0.10068)0.735:0.05818,((((AT1G53730.1_RLK-Pelle_LRR-V:0.05392,AT3G14350.1_RLK-Pelle_LRR-V:0.03643)0.998:0.11466,(LOC_Os09g38700.1_RLK-Pelle_LRR-V:0.29409,(AT1G78980.1_RLK-Pelle_LRR-V:0.13761,AT3G13065.1_RLK-Pelle_LRR-V:0.27683)0.981:0.12313)0.994:0.14469)0.955:0.06988,(LOC_Os03g08550.1_RLK-Pelle_LRR-V:0.06672,LOC_Os10g25090.1_RLK-Pelle_LRR-V:0.04979)0.975:0.07351)0.478:0.03230,(LOC_Os03g27990.1_RLK-Pelle_LRR-V:0.09943,LOC_Os07g42626.1_RLK-Pelle_LRR-V:0.08866)0.999:0.10300)0.999:0.12522)0.559:0.07614,(AT5G06820.1_RLK-Pelle_LRR-V:0.58080,LOC_Os02g10110.1_RLK-Pelle_LRR-V:0.66795)0.883:0.15560)0.954:0.22300,((AT5G06940.1_RLK-Pelle_LRR-XI-1:0.42825,LOC_Os04g39650.1_RLK-Pelle_LRR-XI-1:0.56256)0.962:0.56222,AT2G41890.1_RLK-Pelle_SD-2b:1.48064)0.697:0.27637)0.148:0.10827,((((AT2G41970.1_RLK-Pelle_RLCK-VIII:0.08180,(LOC_Os03g12520.1_RLK-Pelle_RLCK-VIII:0.14265,LOC_Os03g51040.1_RLK-Pelle_RLCK-VIII:0.13840)0.947:0.05750)0.674:0.03069,LOC_Os02g35760.1_RLK-Pelle_RLCK-VIII:0.11287)0.998:0.10256,((LOC_Os03g62700.1_RLK-Pelle_RLCK-VIII:0.06066,(LOC_Os01g67340.1_RLK-Pelle_RLCK-VIII:0.06285,LOC_Os09g33860.1_RLK-Pelle_RLCK-VIII:0.06888)0.925:0.03203)0.947:0.03410,(((AT2G43230.1_RLK-Pelle_RLCK-VIII:0.03705,AT3G59350.1_RLK-Pelle_RLCK-VIII:0.04639)0.498:0.00627,LOC_Os04g41310.1_RLK-Pelle_RLCK-VIII:0.59304)0.842:0.01858,(AT1G06700.1_RLK-Pelle_RLCK-VIII:0.02789,(AT2G30730.1_RLK-Pelle_RLCK-VIII:0.09893,AT2G30740.1_RLK-Pelle_RLCK-VIII:0.01080)0.963:0.02412)0.986:0.04793)0.907:0.02814)0.964:0.04570)0.871:0.03535,((((AT1G48210.1_RLK-Pelle_RLCK-VIII:0.04091,AT1G48220.1_RLK-Pelle_RLCK-VIII:0.18680)0.991:0.05225,AT3G17410.1_RLK-Pelle_RLCK-VIII:0.01665)0.975:0.04001,(AT2G47060.1_RLK-Pelle_RLCK-VIII:0.05571,AT3G62220.1_RLK-Pelle_RLCK-VIII:0.06170)0.909:0.02891)0.765:0.03257,(LOC_Os05g04520.1_RLK-Pelle_RLCK-VIII:0.03688,(LOC_Os01g20900.1_RLK-Pelle_RLCK-VIII:0.41839,LOC_Os01g21970.1_RLK-Pelle_RLCK-VIII:0.04885)0.997:0.10538)0.380:0.01520)0.684:0.06376)1.000:0.43068)0.573:0.06522)0.666:0.08534,(((((AT4G02010.1_RLK-Pelle_Extensin:0.09853,LOC_Os01g14932.1_RLK-Pelle_Extensin:0.07436)0.997:0.16872,((LOC_Os02g57080.1_RLK-Pelle_Extensin:0.19514,(LOC_Os04g43020.1_RLK-Pelle_Extensin:0.20127,AT2G20300.1_RLK-Pelle_Extensin:0.06215)0.102:0.02110)0.914:0.04942,(LOC_Os01g09860.1_RLK-Pelle_Extensin:0.13433,(AT5G56890.1_RLK-Pelle_Extensin:0.09878,LOC_Os01g51290.1_RLK-Pelle_Extensin:0.11227)0.791:0.04662)0.975:0.07852)0.998:0.17737)0.880:0.09110,(AT2G46850.1_RLK-Pelle_URK-3:0.75064,LOC_Os10g21090.1_RLK-Pelle_URK-3:0.91442)0.997:0.72559)0.376:0.03897,(((AT3G58690.1_RLK-Pelle_Extensin:0.10956,LOC_Os05g11750.1_RLK-Pelle_Extensin:0.10830)0.996:0.15973,(AT1G54820.1_RLK-Pelle_Extensin:0.29151,LOC_Os05g33080.1_RLK-Pelle_Extensin:0.14066)0.996:0.16693)0.954:0.12446,(((AT2G25220.1_RLK-Pelle_RLCK-X:0.06939,AT4G32000.1_RLK-Pelle_RLCK-X:0.08102)1.000:0.13664,(AT5G11020.1_RLK-Pelle_RLCK-X:0.22920,AT1G80640.1_RLK-Pelle_RLCK-X:0.31167)0.116:0.03137)0.328:0.02561,(LOC_Os08g18920.1_RLK-Pelle_RLCK-X:0.26973,(LOC_Os02g08530.1_RLK-Pelle_RLCK-X:0.08673,LOC_Os05g25540.1_RLK-Pelle_RLCK-X:0.09386)0.933:0.05607)0.412:0.04027)1.000:0.47545)0.990:0.17715)0.929:0.09522,((AT5G60080.1_RLK-Pelle_RLCK-XVII:0.49592,AT5G60090.1_RLK-Pelle_RLCK-XVII:0.29874)1.000:0.79968,((LOC_Os03g17550.1_RLK-Pelle_RLCK-VIIa-1:0.55464,(((AT1G20650.1_RLK-Pelle_RLCK-VIIa-1:0.06570,AT1G76370.1_RLK-Pelle_RLCK-VIIa-1:0.16514)0.999:0.19158,(LOC_Os02g58610.1_RLK-Pelle_RLCK-VIIa-1:0.35424,LOC_Os03g03880.1_RLK-Pelle_RLCK-VIIa-1:0.29109)0.972:0.13013)0.646:0.01277,(AT3G26940.1_RLK-Pelle_RLCK-VIIa-1:0.47016,((((LOC_Os07g47270.1_RLK-Pelle_RLCK-VIIa-1:0.08833,(LOC_Os01g15470.1_RLK-Pelle_RLCK-VIIa-1:0.26973,((AT5G18610.1_RLK-Pelle_RLCK-VIIa-1:0.03629,(LOC_Os01g71000.1_RLK-Pelle_RLCK-VIIa-1:0.02300,LOC_Os05g30870.1_RLK-Pelle_RLCK-VIIa-1:0.03102)0.964:0.02947)0.731:0.00360,(AT5G13160.1_RLK-Pelle_RLCK-VIIa-1:0.06177,(LOC_Os02g30900.1_RLK-Pelle_RLCK-VIIa-1:0.01915,LOC_Os04g32310.1_RLK-Pelle_RLCK-VIIa-1:0.05295)0.985:0.05069)0.979:0.04533)0.342:0.00791)0.889:0.02159)0.761:0.01027,((AT5G02800.1_RLK-Pelle_RLCK-VIIa-1:0.09717,LOC_Os07g49470.1_RLK-Pelle_RLCK-VIIa-1:0.05053)0.781:0.01208,(AT1G07870.1_RLK-Pelle_RLCK-VIIa-1:0.05158,AT2G28590.1_RLK-Pelle_RLCK-VIIa-1:0.13600)1.000:0.16135)0.980:0.05418)0.946:0.05009,((AT3G20530.1_RLK-Pelle_RLCK-VIIa-1:0.12940,AT1G61860.1_RLK-Pelle_RLCK-VIIa-1:0.30777)0.851:0.03564,(LOC_Os09g39930.1_RLK-Pelle_RLCK-VIIa-1:0.22795,(LOC_Os01g57940.1_RLK-Pelle_RLCK-VIIa-1:0.10395,LOC_Os05g41950.1_RLK-Pelle_RLCK-VIIa-1:0.12854)0.997:0.12528)0.950:0.06457)0.946:0.05164)0.256:0.03276,(LOC_Os05g03460.1_RLK-Pelle_RLCK-VIIa-1:0.33946,((AT3G07070.1_RLK-Pelle_RLCK-VIIa-1:0.11265,(AT3G24790.1_RLK-Pelle_RLCK-VIIa-1:0.12530,AT4G13190.1_RLK-Pelle_RLCK-VIIa-1:0.14348)0.767:0.02270)0.825:0.04396,((AT3G02810.1_RLK-Pelle_RLCK-VIIa-1:0.09061,AT5G16500.1_RLK-Pelle_RLCK-VIIa-1:0.12993)0.999:0.18124,LOC_Os05g38770.1_RLK-Pelle_RLCK-VIIa-1:0.39780)0.919:0.07494)0.388:0.01830)0.952:0.06557)0.866:0.04963)0.219:0.04041)0.263:0.07308)0.879:0.13668,(((((LOC_Os02g57420.1_RLK-Pelle_RLCK-VIIa-2:0.14339,LOC_Os10g30600.1_RLK-Pelle_RLCK-VIIa-2:0.24269)0.921:0.08502,(AT2G39110.1_RLK-Pelle_RLCK-VIIa-2:0.17577,(AT3G09830.1_RLK-Pelle_RLCK-VIIa-2:0.03266,AT5G03320.1_RLK-Pelle_RLCK-VIIa-2:0.08223)0.998:0.12604)0.169:0.02672)0.949:0.09224,AT2G28940.1_RLK-Pelle_RLCK-VIIa-2:0.20609)0.973:0.11679,((AT4G17660.1_RLK-Pelle_RLCK-VIIa-2:0.16758,AT5G47070.1_RLK-Pelle_RLCK-VIIa-2:0.14512)0.997:0.20457,((LOC_Os06g50100.1_RLK-Pelle_RLCK-VIIa-2:0.20273,LOC_Os09g36320.1_RLK-Pelle_RLCK-VIIa-2:0.15548)0.000:0.05525,((LOC_Os02g43430.1_RLK-Pelle_RLCK-VIIa-2:0.12920,LOC_Os04g45920.1_RLK-Pelle_RLCK-VIIa-2:0.19301)0.888:0.06928,LOC_Os07g31290.1_RLK-Pelle_RLCK-VIIa-2:0.29677)0.929:0.08703)0.638:0.08934)0.958:0.14177)0.998:0.19635,(((AT1G76360.1_RLK-Pelle_RLCK-VIIa-2:0.38193,(((LOC_Os02g02600.1_RLK-Pelle_RLCK-VIIa-2:0.10641,(AT4G35600.1_RLK-Pelle_RLCK-VIIa-2:0.37514,AT2G17220.1_RLK-Pelle_RLCK-VIIa-2:0.22093)0.546:0.03962)0.903:0.04512,(LOC_Os03g03890.1_RLK-Pelle_RLCK-VIIa-2:0.21807,LOC_Os06g51170.1_RLK-Pelle_RLCK-VIIa-2:0.12963)0.409:0.02059)0.736:0.01045,(LOC_Os02g44920.1_RLK-Pelle_RLCK-VIIa-2:0.14036,LOC_Os04g47620.1_RLK-Pelle_RLCK-VIIa-2:0.09708)0.604:0.03438)0.827:0.03886)1.000:0.21087,((LOC_Os07g48730.1_RLK-Pelle_RLCK-VIIa-2:0.33487,(AT1G74490.1_RLK-Pelle_RLCK-VIIa-2:0.33164,((LOC_Os03g07430.1_RLK-Pelle_RLCK-VIIa-2:0.03807,LOC_Os10g26520.1_RLK-Pelle_RLCK-VIIa-2:0.06138)0.975:0.08503,((AT1G14370.1_RLK-Pelle_RLCK-VIIa-2:0.06927,AT2G02800.1_RLK-Pelle_RLCK-VIIa-2:0.03188)0.990:0.08472,(AT1G26970.1_RLK-Pelle_RLCK-VIIa-2:0.09322,AT1G69790.1_RLK-Pelle_RLCK-VIIa-2:0.09802)0.999:0.11179)0.336:0.02645)0.154:0.06383)0.767:0.05722)0.921:0.09171,(((LOC_Os03g16740.1_RLK-Pelle_RLCK-VIIa-2:0.15937,(LOC_Os01g74200.1_RLK-Pelle_RLCK-VIIa-2:0.04836,LOC_Os05g02020.1_RLK-Pelle_RLCK-VIIa-2:0.07797)0.946:0.04079)0.893:0.03312,(LOC_Os03g60710.1_RLK-Pelle_RLCK-VIIa-2:0.12961,(AT1G07570.1_RLK-Pelle_RLCK-VIIa-2:0.05779,AT2G28930.1_RLK-Pelle_RLCK-VIIa-2:0.04358)0.998:0.11400)0.469:0.02685)0.656:0.02791,(AT5G02290.1_RLK-Pelle_RLCK-VIIa-2:0.17122,(AT2G39660.1_RLK-Pelle_RLCK-VIIa-2:0.07005,AT3G55450.1_RLK-Pelle_RLCK-VIIa-2:0.10274)1.000:0.19894)0.173:0.05034)0.979:0.09541)0.492:0.03314)0.902:0.06841,(((LOC_Os06g45280.1_RLK-Pelle_RLCK-VIIa-2:0.08735,(AT2G07180.1_RLK-Pelle_RLCK-VIIa-2:0.10093,LOC_Os06g48980.1_RLK-Pelle_RLCK-VIIa-2:0.34886)0.731:0.03422)1.000:0.16298,(((AT1G72540.1_RLK-Pelle_RLCK-VIIa-2:0.36391,AT2G26290.1_RLK-Pelle_RLCK-VIIa-2:0.21017)0.818:0.06277,(((AT1G61590.1_RLK-Pelle_RLCK-VIIa-2:0.12683,LOC_Os03g24930.1_RLK-Pelle_RLCK-VIIa-2:0.17914)1.000:0.17985,((((LOC_Os02g53750.1_RLK-Pelle_RLCK-VIIa-2:0.06618,LOC_Os06g10160.1_RLK-Pelle_RLCK-VIIa-2:0.09144)0.992:0.09973,(LOC_Os08g35600.1_RLK-Pelle_RLCK-VIIa-2:0.09974,LOC_Os09g27010.1_RLK-Pelle_RLCK-VIIa-2:0.09976)0.999:0.15821)0.991:0.10007,(LOC_Os03g29410.1_RLK-Pelle_RLCK-VIIa-2:0.11836,LOC_Os07g42200.1_RLK-Pelle_RLCK-VIIa-2:0.10342)0.990:0.09923)0.177:0.02088,(LOC_Os03g08170.1_RLK-Pelle_RLCK-VIIa-2:0.07381,LOC_Os10g25550.1_RLK-Pelle_RLCK-VIIa-2:0.11636)0.982:0.07488)0.508:0.03217)0.893:0.03960,(AT2G05940.1_RLK-Pelle_RLCK-VIIa-2:0.03413,AT5G35580.1_RLK-Pelle_RLCK-VIIa-2:0.14089)0.995:0.09415)0.721:0.02992)0.990:0.08097,((AT5G01020.1_RLK-Pelle_RLCK-VIIa-2:0.02191,(LOC_Os11g02830.1_RLK-Pelle_RLCK-VIIa-2:0.0,LOC_Os12g02810.1_RLK-Pelle_RLCK-VIIa-2:0.0):0.11095)0.965:0.08752,(AT5G56460.1_RLK-Pelle_RLCK-VIIa-2:0.09058,(LOC_Os03g06330.1_RLK-Pelle_RLCK-VIIa-2:0.05605,LOC_Os10g29620.1_RLK-Pelle_RLCK-VIIa-2:0.10754)0.957:0.05547)1.000:0.23263)0.097:0.03860)0.735:0.01645)0.984:0.09437,(((LOC_Os01g40590.1_RLK-Pelle_RLCK-VIIa-2:0.03149,LOC_Os09g19700.1_RLK-Pelle_RLCK-VIIa-2:0.05211)0.977:0.05415,(LOC_Os05g51400.1_RLK-Pelle_RLCK-VIIa-2:0.40194,(AT3G28690.1_RLK-Pelle_RLCK-VIIa-2:0.09003,(AT3G01300.1_RLK-Pelle_RLCK-VIIa-2:0.02339,AT5G15080.1_RLK-Pelle_RLCK-VIIa-2:0.00657)0.127:0.01772)0.947:0.06349)0.684:0.00528)0.772:0.03529,LOC_Os06g07230.1_RLK-Pelle_RLCK-VIIa-2:0.17421)0.965:0.06813)0.791:0.04299)0.975:0.13351)0.999:0.20479)0.755:0.05983)0.602:0.06467)0.973:0.12422)0.936:0.07841)0.242:0.05180,((((AT5G35960.1_RLK-Pelle_RLCK-VI:0.26161,(AT5G18910.1_RLK-Pelle_RLCK-VI:0.20803,AT3G05140.1_RLK-Pelle_RLCK-VI:0.28870)0.197:0.04425)0.922:0.08830,(LOC_Os06g45350.1_RLK-Pelle_RLCK-VI:0.21841,(AT5G10520.1_RLK-Pelle_RLCK-VI:0.14618,AT5G65530.1_RLK-Pelle_RLCK-VI:0.02096)1.000:0.27528)0.959:0.10003)0.891:0.08432,(LOC_Os11g42440.1_RLK-Pelle_RLCK-VI:0.75028,(LOC_Os08g15060.1_RLK-Pelle_RLCK-VI:0.31131,(AT2G18890.1_RLK-Pelle_RLCK-VI:0.26760,(LOC_Os04g56060.1_RLK-Pelle_RLCK-VI:0.22124,LOC_Os06g47820.1_RLK-Pelle_RLCK-VI:0.15610)0.990:0.15576)0.972:0.13276)0.843:0.11412)0.354:0.08078)0.998:0.27698,((AT1G66460.1_RLK-Pelle_RLCK-VI:0.05704,AT5G37790.1_RLK-Pelle_RLCK-VI:0.06964)1.000:0.78315,((LOC_Os03g13820.1_RLK-Pelle_RLCK-VI:0.35710,(AT2G16750.1_RLK-Pelle_RLCK-VI:0.13628,AT4G35030.1_RLK-Pelle_RLCK-VI:0.19753)0.996:0.27528)0.949:0.12388,(((AT1G21590.1_RLK-Pelle_RLCK-VI:0.16403,AT1G77280.1_RLK-Pelle_RLCK-VI:0.03713)0.991:0.13118,(AT5G63940.1_RLK-Pelle_RLCK-VI:0.31016,(LOC_Os11g08950.1_RLK-Pelle_RLCK-VI:0.13623,(LOC_Os12g07990.1_RLK-Pelle_RLCK-VI:0.02238,LOC_Os12g08050.1_RLK-Pelle_RLCK-VI:0.03238)1.000:0.26969)1.000:0.26347)0.215:0.05234)0.960:0.11493,LOC_Os03g62340.1_RLK-Pelle_RLCK-VI:0.46157)0.766:0.04729)0.958:0.18263)0.931:0.15252)1.000:0.29158)0.877:0.05015);
```
